# Conservative evolution of genetic and genomic features in *Caenorhabditis becei*, an experimentally tractable gonochoristic worm

**DOI:** 10.1101/2025.05.09.653148

**Authors:** Jose Salome Correa, Luke M. Noble, Solomon A. Sloat, Tuc H. M. Nguyen, Matthew V. Rockman

## Abstract

*Caenorhabditis* nematodes represent a promising model clade for evolutionary genetics and genomics, but research has focused on the three androdioecious species, those with self-fertile hermaphrodites, all in the Elegans Group of species. The majority of *Caenorhabditis* species are gonochorists, with males and females, characterized by inconveniently high heterozygosity and inbreeding depression. We have identified *C. becei* as an experimentally tractable gonochorist. We show that transmission-genetic properties known from the androdioecious Elegans Group species are conserved in this Japonica Group species: the organization of the genetic map, cosegregation of autosomal indels and sex chromosomes, and segregation distortion due to *Medea* elements, demonstrated here for the first time in a gonochoristic *Caenorhabditis* species. We describe a new chromosomal genome assembly of a healthy inbred *C. becei* reference strain, integrating data from PacBio HiFi reads, Illumina short reads, genetic linkage, and HiC chromatin contacts, and experimental gene annotation with short- and long-read data. Some aspects of the genome are highly conserved, including synteny across the six chromosomes and the distributions of repetitive sequences and genes along each chromosome. Other features are quite distinctive, including evolved shifts in GC composition & heterogeneity along the genome. Both codon & amino acid usage are shifted in concert with the species’ genomic GC content. *C. becei* has an unusually large X chromosome, which we find is associated with multiple local gene family expansions. These findings and resources lay the foundation for further experimental and computational studies of *Caenorhabditis* genetics and genomics.

**Significance Statement:** No animal is better understood at the cellular and molecular level than the microscopic nematode *C. elegans*. To turn this knowledge to evolutionary questions, we have domesticated *C. becei*, a related species that differs in mating system. This paper describes the genomic and genetic features of this *C. elegans* relative and applies these observations to questions about evolution.

## Supplementary material for "Conservative evolution of genetic and genomic features in *Caenorhabditis becei*, an experimentally tractable gonochoristic worm": File S1: becei_functional_annotation_with_celegans_names.gff3 (part 1 of 55)

```
##gff-version 3
I	QG2082_V1	repeat_region	138	562	.	.	.	X=Cluster463_1XXXXUnknown;ID=Cluster463_1XXXXUnknown;intact=TRUE
I	QG2082_V1	repeat_region	563	676	.	.	.	X=Cluster917_1XXXXUnknown;ID=Cluster917_1XXXXUnknown;intact=TRUE
I	QG2082_V1	repeat_region	677	703	.	.	.	X=Cluster917_1XXXXUnknown;ID=Cluster917_1XXXXUnknown;intact=TRUE
I	QG2082_V1	repeat_region	776	888	.	.	.	X=Cluster917_2XXXXUnknown;ID=Cluster917_2XXXXUnknown;intact=TRUE
I	QG2082_V1	repeat_region	907	944	.	.	.	X=Cluster819_1XXXXLTR-Gypsy;ID=Cluster819_1XXXXLTR-Gypsy;intact=TRUE
I	QG2082_V1	repeat_region	945	1098	.	.	.	X=Cluster892_1XXXXUnknown;ID=Cluster892_1XXXXUnknown;intact=TRUE
I	QG2082_V1	repeat_region	1099	1348	.	.	.	X=Cluster892_1XXXXUnknown;ID=Cluster892_1XXXXUnknown;intact=TRUE
I	QG2082_V1	repeat_region	1426	1471	.	.	.	X=TTGTAGTn_1XXXXSimple_repeat;ID=TTGTAGTn_1XXXXSimple_repeat;intact=TRUE
I	QG2082_V1	repeat_region	1703	1754	.	.	.	X=TTGTAGTn_2XXXXSimple_repeat;ID=TTGTAGTn_2XXXXSimple_repeat;intact=TRUE
I	QG2082_V1	repeat_region	1959	2071	.	.	.	X=Cluster501_1XXXXUnknown;ID=Cluster501_1XXXXUnknown;intact=TRUE
I	QG2082_V1	repeat_region	2295	2565	.	.	.	X=Cluster1182_1XXXXDNA-CMC-Chapaev;ID=Cluster1182_1XXXXDNA-CMC-Chapaev;intact=TRUE
I	QG2082_V1	repeat_region	3276	3374	.	.	.	X=Cluster1041_1XXXXUnknown;ID=Cluster1041_1XXXXUnknown;intact=TRUE
I	QG2082_V1	CDS	3450	3610	.	+	0	ID=CBEC_335089;Parent=CBEC_335052
I	QG2082_V1	exon	3450	3610	.	+	.	ID=CBEC_335053;Parent=CBEC_335052
I	QG2082_V1	gene	3450	15488	.	+	.	ID=CBEC_335051;Name=EVM prediction I.1;celegans_gene_ids=WBGene00017261;celegans_gene_names=acl-6
I	QG2082_V1	mRNA	3450	15488	.	+	.	ID=CBEC_335052;Parent=CBEC_335051;Name=EVM prediction I.1;InterPro=IPR001611,IPR028354,IPR032675,IPR002123,IPR041728,IPR010558,IPR022284,IPR045520;Gene_Ontology=GO:0005515,GO:0004366,GO:0008654,GO:0005886,GO:0016746,GO:0008374,GO:0044255
I	QG2082_V1	intron	3611	4784	.	+	1	Parent=CBEC_335052;ID=CBEC_335052_intron
I	QG2082_V1	repeat_region	4419	4773	.	.	.	X=Cluster95_1XXXXUnknown;ID=Cluster95_1XXXXUnknown;intact=TRUE
I	QG2082_V1	CDS	4785	4856	.	+	1	ID=CBEC_335090;Parent=CBEC_335052
I	QG2082_V1	exon	4785	4856	.	+	.	ID=CBEC_335054;Parent=CBEC_335052
I	QG2082_V1	intron	4857	4904	.	+	1	Parent=CBEC_335052;ID=CBEC_335052_intron
I	QG2082_V1	CDS	4905	5017	.	+	1	ID=CBEC_335091;Parent=CBEC_335052
I	QG2082_V1	exon	4905	5017	.	+	.	ID=CBEC_335055;Parent=CBEC_335052
I	QG2082_V1	intron	5018	5303	.	+	2	Parent=CBEC_335052;ID=CBEC_335052_intron
I	QG2082_V1	CDS	5304	5342	.	+	2	ID=CBEC_335092;Parent=CBEC_335052
I	QG2082_V1	exon	5304	5342	.	+	.	ID=CBEC_335056;Parent=CBEC_335052
I	QG2082_V1	intron	5343	6666	.	+	2	Parent=CBEC_335052;ID=CBEC_335052_intron
I	QG2082_V1	repeat_region	6075	6254	.	.	.	X=Cluster911_1XXXXDNA-CMC-Chapaev;ID=Cluster911_1XXXXDNA-CMC-Chapaev;intact=TRUE
I	QG2082_V1	CDS	6667	6713	.	+	2	ID=CBEC_335093;Parent=CBEC_335052
I	QG2082_V1	exon	6667	6713	.	+	.	ID=CBEC_335057;Parent=CBEC_335052
I	QG2082_V1	intron	6714	6768	.	+	0	Parent=CBEC_335052;ID=CBEC_335052_intron
I	QG2082_V1	CDS	6769	6828	.	+	0	ID=CBEC_335094;Parent=CBEC_335052
I	QG2082_V1	exon	6769	6828	.	+	.	ID=CBEC_335058;Parent=CBEC_335052
I	QG2082_V1	intron	6829	6875	.	+	0	Parent=CBEC_335052;ID=CBEC_335052_intron
I	QG2082_V1	CDS	6876	7007	.	+	0	ID=CBEC_335095;Parent=CBEC_335052
I	QG2082_V1	exon	6876	7007	.	+	.	ID=CBEC_335059;Parent=CBEC_335052
I	QG2082_V1	intron	7008	7560	.	+	0	Parent=CBEC_335052;ID=CBEC_335052_intron
I	QG2082_V1	CDS	7561	7680	.	+	0	ID=CBEC_335096;Parent=CBEC_335052
I	QG2082_V1	exon	7561	7680	.	+	.	ID=CBEC_335060;Parent=CBEC_335052
I	QG2082_V1	intron	7681	7823	.	+	0	Parent=CBEC_335052;ID=CBEC_335052_intron
I	QG2082_V1	CDS	7824	7912	.	+	0	ID=CBEC_335097;Parent=CBEC_335052
I	QG2082_V1	exon	7824	7912	.	+	.	ID=CBEC_335061;Parent=CBEC_335052
I	QG2082_V1	intron	7913	7954	.	+	1	Parent=CBEC_335052;ID=CBEC_335052_intron
I	QG2082_V1	CDS	7955	8093	.	+	1	ID=CBEC_335098;Parent=CBEC_335052
I	QG2082_V1	exon	7955	8093	.	+	.	ID=CBEC_335062;Parent=CBEC_335052
I	QG2082_V1	intron	8094	8142	.	+	0	Parent=CBEC_335052;ID=CBEC_335052_intron
I	QG2082_V1	CDS	8143	8358	.	+	0	ID=CBEC_335099;Parent=CBEC_335052
I	QG2082_V1	exon	8143	8358	.	+	.	ID=CBEC_335063;Parent=CBEC_335052
I	QG2082_V1	intron	8359	8398	.	+	0	Parent=CBEC_335052;ID=CBEC_335052_intron
I	QG2082_V1	CDS	8399	8518	.	+	0	ID=CBEC_335100;Parent=CBEC_335052
I	QG2082_V1	exon	8399	8518	.	+	.	ID=CBEC_335064;Parent=CBEC_335052
I	QG2082_V1	intron	8519	8562	.	+	0	Parent=CBEC_335052;ID=CBEC_335052_intron
I	QG2082_V1	CDS	8563	8656	.	+	0	ID=CBEC_335101;Parent=CBEC_335052
I	QG2082_V1	exon	8563	8656	.	+	.	ID=CBEC_335065;Parent=CBEC_335052
I	QG2082_V1	intron	8657	8700	.	+	2	Parent=CBEC_335052;ID=CBEC_335052_intron
I	QG2082_V1	CDS	8701	8849	.	+	2	ID=CBEC_335102;Parent=CBEC_335052
I	QG2082_V1	exon	8701	8849	.	+	.	ID=CBEC_335066;Parent=CBEC_335052
I	QG2082_V1	intron	8850	8897	.	+	0	Parent=CBEC_335052;ID=CBEC_335052_intron
I	QG2082_V1	CDS	8898	9009	.	+	0	ID=CBEC_335103;Parent=CBEC_335052
I	QG2082_V1	exon	8898	9009	.	+	.	ID=CBEC_335067;Parent=CBEC_335052
I	QG2082_V1	intron	9010	9055	.	+	2	Parent=CBEC_335052;ID=CBEC_335052_intron
I	QG2082_V1	CDS	9056	9375	.	+	2	ID=CBEC_335104;Parent=CBEC_335052
I	QG2082_V1	exon	9056	9375	.	+	.	ID=CBEC_335068;Parent=CBEC_335052
I	QG2082_V1	intron	9376	9443	.	+	0	Parent=CBEC_335052;ID=CBEC_335052_intron
I	QG2082_V1	CDS	9444	9545	.	+	0	ID=CBEC_335105;Parent=CBEC_335052
I	QG2082_V1	exon	9444	9545	.	+	.	ID=CBEC_335069;Parent=CBEC_335052
I	QG2082_V1	intron	9546	9589	.	+	0	Parent=CBEC_335052;ID=CBEC_335052_intron
I	QG2082_V1	CDS	9590	9874	.	+	0	ID=CBEC_335106;Parent=CBEC_335052
I	QG2082_V1	exon	9590	9874	.	+	.	ID=CBEC_335070;Parent=CBEC_335052
I	QG2082_V1	intron	9875	9919	.	+	0	Parent=CBEC_335052;ID=CBEC_335052_intron
I	QG2082_V1	CDS	9920	9976	.	+	0	ID=CBEC_335107;Parent=CBEC_335052
I	QG2082_V1	exon	9920	9976	.	+	.	ID=CBEC_335071;Parent=CBEC_335052
I	QG2082_V1	intron	9977	10020	.	+	0	Parent=CBEC_335052;ID=CBEC_335052_intron
I	QG2082_V1	CDS	10021	10550	.	+	0	ID=CBEC_335108;Parent=CBEC_335052
I	QG2082_V1	exon	10021	10550	.	+	.	ID=CBEC_335072;Parent=CBEC_335052
I	QG2082_V1	intron	10551	10590	.	+	1	Parent=CBEC_335052;ID=CBEC_335052_intron
I	QG2082_V1	CDS	10591	10733	.	+	1	ID=CBEC_335109;Parent=CBEC_335052
I	QG2082_V1	exon	10591	10733	.	+	.	ID=CBEC_335073;Parent=CBEC_335052
I	QG2082_V1	intron	10734	11515	.	+	2	Parent=CBEC_335052;ID=CBEC_335052_intron
I	QG2082_V1	CDS	11516	11646	.	+	2	ID=CBEC_335110;Parent=CBEC_335052
I	QG2082_V1	exon	11516	11646	.	+	.	ID=CBEC_335074;Parent=CBEC_335052
I	QG2082_V1	intron	11647	11707	.	+	0	Parent=CBEC_335052;ID=CBEC_335052_intron
I	QG2082_V1	CDS	11708	11775	.	+	0	ID=CBEC_335111;Parent=CBEC_335052
I	QG2082_V1	exon	11708	11775	.	+	.	ID=CBEC_335075;Parent=CBEC_335052
I	QG2082_V1	intron	11776	11837	.	+	1	Parent=CBEC_335052;ID=CBEC_335052_intron
I	QG2082_V1	CDS	11838	12129	.	+	1	ID=CBEC_335112;Parent=CBEC_335052
I	QG2082_V1	exon	11838	12129	.	+	.	ID=CBEC_335076;Parent=CBEC_335052
I	QG2082_V1	intron	12130	12208	.	+	0	Parent=CBEC_335052;ID=CBEC_335052_intron
I	QG2082_V1	CDS	12209	12345	.	+	0	ID=CBEC_335113;Parent=CBEC_335052
I	QG2082_V1	exon	12209	12345	.	+	.	ID=CBEC_335077;Parent=CBEC_335052
I	QG2082_V1	intron	12346	12396	.	+	1	Parent=CBEC_335052;ID=CBEC_335052_intron
I	QG2082_V1	CDS	12397	12626	.	+	1	ID=CBEC_335114;Parent=CBEC_335052
I	QG2082_V1	exon	12397	12626	.	+	.	ID=CBEC_335078;Parent=CBEC_335052
I	QG2082_V1	intron	12627	12666	.	+	2	Parent=CBEC_335052;ID=CBEC_335052_intron
I	QG2082_V1	CDS	12667	12761	.	+	2	ID=CBEC_335115;Parent=CBEC_335052
I	QG2082_V1	exon	12667	12761	.	+	.	ID=CBEC_335079;Parent=CBEC_335052
I	QG2082_V1	intron	12762	13385	.	+	0	Parent=CBEC_335052;ID=CBEC_335052_intron
I	QG2082_V1	repeat_region	13126	13195	.	.	.	X=Cluster863_1XXXXDNA-TcMar-Tc1;ID=Cluster863_1XXXXDNA-TcMar-Tc1;intact=TRUE
I	QG2082_V1	CDS	13386	13493	.	+	0	ID=CBEC_335116;Parent=CBEC_335052
I	QG2082_V1	exon	13386	13493	.	+	.	ID=CBEC_335080;Parent=CBEC_335052
I	QG2082_V1	intron	13494	13813	.	+	0	Parent=CBEC_335052;ID=CBEC_335052_intron
I	QG2082_V1	repeat_region	13667	13721	.	.	.	X=Cluster637_1XXXXUnknown;ID=Cluster637_1XXXXUnknown;intact=TRUE
I	QG2082_V1	CDS	13814	13988	.	+	0	ID=CBEC_335117;Parent=CBEC_335052
I	QG2082_V1	exon	13814	13988	.	+	.	ID=CBEC_335081;Parent=CBEC_335052
I	QG2082_V1	intron	13989	14128	.	+	2	Parent=CBEC_335052;ID=CBEC_335052_intron
I	QG2082_V1	CDS	14129	14271	.	+	2	ID=CBEC_335118;Parent=CBEC_335052
I	QG2082_V1	exon	14129	14271	.	+	.	ID=CBEC_335082;Parent=CBEC_335052
I	QG2082_V1	intron	14272	14403	.	+	0	Parent=CBEC_335052;ID=CBEC_335052_intron
I	QG2082_V1	CDS	14404	14458	.	+	0	ID=CBEC_335119;Parent=CBEC_335052
I	QG2082_V1	exon	14404	14458	.	+	.	ID=CBEC_335083;Parent=CBEC_335052
I	QG2082_V1	intron	14459	14499	.	+	2	Parent=CBEC_335052;ID=CBEC_335052_intron
I	QG2082_V1	CDS	14500	14609	.	+	2	ID=CBEC_335120;Parent=CBEC_335052
I	QG2082_V1	exon	14500	14609	.	+	.	ID=CBEC_335084;Parent=CBEC_335052
I	QG2082_V1	intron	14610	14649	.	+	0	Parent=CBEC_335052;ID=CBEC_335052_intron
I	QG2082_V1	CDS	14650	14793	.	+	0	ID=CBEC_335121;Parent=CBEC_335052
I	QG2082_V1	exon	14650	14793	.	+	.	ID=CBEC_335085;Parent=CBEC_335052
I	QG2082_V1	intron	14794	15043	.	+	0	Parent=CBEC_335052;ID=CBEC_335052_intron
I	QG2082_V1	repeat_region	14828	15012	.	.	.	X=Cluster748_1XXXXDNA-TcMar-Tc1;ID=Cluster748_1XXXXDNA-TcMar-Tc1;intact=TRUE
I	QG2082_V1	CDS	15044	15167	.	+	0	ID=CBEC_335122;Parent=CBEC_335052
I	QG2082_V1	exon	15044	15167	.	+	.	ID=CBEC_335086;Parent=CBEC_335052
I	QG2082_V1	intron	15168	15208	.	+	2	Parent=CBEC_335052;ID=CBEC_335052_intron
I	QG2082_V1	CDS	15209	15280	.	+	2	ID=CBEC_335123;Parent=CBEC_335052
I	QG2082_V1	exon	15209	15280	.	+	.	ID=CBEC_335087;Parent=CBEC_335052
I	QG2082_V1	intron	15281	15333	.	+	2	Parent=CBEC_335052;ID=CBEC_335052_intron
I	QG2082_V1	CDS	15334	15488	.	+	2	ID=CBEC_335124;Parent=CBEC_335052
I	QG2082_V1	exon	15334	15488	.	+	.	ID=CBEC_335088;Parent=CBEC_335052
I	QG2082_V1	repeat_region	15492	15522	.	.	.	X=TGTTn_1XXXXSimple_repeat;ID=TGTTn_1XXXXSimple_repeat;intact=TRUE
I	QG2082_V1	CDS	16041	16213	.	-	2	ID=CBEC_335159;Parent=CBEC_335136
I	QG2082_V1	exon	16041	16213	.	-	.	ID=CBEC_335137;Parent=CBEC_335136
I	QG2082_V1	gene	16041	35485	.	-	.	ID=CBEC_335135;Name=EVM prediction I.2;celegans_gene_ids=WBGene00020131;celegans_gene_names=gcy-28
I	QG2082_V1	mRNA	16041	35485	.	-	.	ID=CBEC_335136;Parent=CBEC_335135;Name=EVM prediction I.2;InterPro=IPR001054,IPR000719,IPR029787,IPR011009,IPR018297,IPR001828,IPR001170,IPR028082,IPR001245;Gene_Ontology=GO:0009190,GO:0035556,GO:0004672,GO:0005524,GO:0006468,GO:0016849,GO:0016020
I	QG2082_V1	intron	16214	16255	.	-	2	Parent=CBEC_335136;ID=CBEC_335136_intron
I	QG2082_V1	CDS	16256	16354	.	-	2	ID=CBEC_335160;Parent=CBEC_335136
I	QG2082_V1	exon	16256	16354	.	-	.	ID=CBEC_335138;Parent=CBEC_335136
I	QG2082_V1	intron	16355	17629	.	-	2	Parent=CBEC_335136;ID=CBEC_335136_intron
I	QG2082_V1	repeat_region	16499	16581	.	.	.	X=Cluster1497_1XXXXDNA-TcMar-Tc1;ID=Cluster1497_1XXXXDNA-TcMar-Tc1;intact=TRUE
I	QG2082_V1	repeat_region	16660	17320	.	.	.	X=Cluster1474_1XXXXDNA-TcMar-Tc1;ID=Cluster1474_1XXXXDNA-TcMar-Tc1;intact=TRUE
I	QG2082_V1	repeat_region	17437	17564	.	.	.	X=Cluster95_2XXXXUnknown;ID=Cluster95_2XXXXUnknown;intact=TRUE
I	QG2082_V1	CDS	17630	17788	.	-	2	ID=CBEC_335161;Parent=CBEC_335136
I	QG2082_V1	exon	17630	17788	.	-	.	ID=CBEC_335139;Parent=CBEC_335136
I	QG2082_V1	intron	17789	17832	.	-	0	Parent=CBEC_335136;ID=CBEC_335136_intron
I	QG2082_V1	CDS	17833	18070	.	-	0	ID=CBEC_335162;Parent=CBEC_335136
I	QG2082_V1	exon	17833	18070	.	-	.	ID=CBEC_335140;Parent=CBEC_335136
I	QG2082_V1	intron	18071	19365	.	-	1	Parent=CBEC_335136;ID=CBEC_335136_intron
I	QG2082_V1	repeat_region	18164	18379	.	.	.	X=Cluster95_3XXXXUnknown;ID=Cluster95_3XXXXUnknown;intact=TRUE
I	QG2082_V1	repeat_region	18398	18457	.	.	.	X=Cluster95_4XXXXUnknown;ID=Cluster95_4XXXXUnknown;intact=TRUE
I	QG2082_V1	repeat_region	19209	19324	.	.	.	X=Cluster1182_2XXXXDNA-CMC-Chapaev;ID=Cluster1182_2XXXXDNA-CMC-Chapaev;intact=TRUE
I	QG2082_V1	CDS	19366	19483	.	-	1	ID=CBEC_335163;Parent=CBEC_335136
I	QG2082_V1	exon	19366	19483	.	-	.	ID=CBEC_335141;Parent=CBEC_335136
I	QG2082_V1	intron	19484	19846	.	-	2	Parent=CBEC_335136;ID=CBEC_335136_intron
I	QG2082_V1	repeat_region	19567	19604	.	.	.	X=Cluster943_1XXXXDNA-TcMar-Tc1;ID=Cluster943_1XXXXDNA-TcMar-Tc1;intact=TRUE
I	QG2082_V1	repeat_region	19605	19693	.	.	.	X=Cluster943_2XXXXDNA-TcMar-Tc1;ID=Cluster943_2XXXXDNA-TcMar-Tc1;intact=TRUE
I	QG2082_V1	repeat_region	19694	19729	.	.	.	X=Cluster943_2XXXXDNA-TcMar-Tc1;ID=Cluster943_2XXXXDNA-TcMar-Tc1;intact=TRUE
I	QG2082_V1	CDS	19847	20042	.	-	2	ID=CBEC_335164;Parent=CBEC_335136
I	QG2082_V1	exon	19847	20042	.	-	.	ID=CBEC_335142;Parent=CBEC_335136
I	QG2082_V1	intron	20043	21962	.	-	2	Parent=CBEC_335136;ID=CBEC_335136_intron
I	QG2082_V1	repeat_region	20092	20290	.	.	.	X=Cluster95_5XXXXUnknown;ID=Cluster95_5XXXXUnknown;intact=TRUE
I	QG2082_V1	repeat_region	20291	20496	.	.	.	X=Cluster1387_1XXXXDNA-TcMar-Tc1;ID=Cluster1387_1XXXXDNA-TcMar-Tc1;intact=TRUE
I	QG2082_V1	repeat_region	20497	20731	.	.	.	X=Cluster925_1XXXXDNA-TcMar-Tc1;ID=Cluster925_1XXXXDNA-TcMar-Tc1;intact=TRUE
I	QG2082_V1	repeat_region	20732	20765	.	.	.	X=Cluster1387_2XXXXDNA-TcMar-Tc1;ID=Cluster1387_2XXXXDNA-TcMar-Tc1;intact=TRUE
I	QG2082_V1	repeat_region	20819	20888	.	.	.	X=Cluster1477_1XXXXDNA-TcMar-Tc1;ID=Cluster1477_1XXXXDNA-TcMar-Tc1;intact=TRUE
I	QG2082_V1	repeat_region	20889	20889	.	.	.	X=Cluster787_1XXXXUnknown;ID=Cluster787_1XXXXUnknown;intact=TRUE
I	QG2082_V1	repeat_region	20890	21054	.	.	.	X=Cluster787_1XXXXUnknown;ID=Cluster787_1XXXXUnknown;intact=TRUE
I	QG2082_V1	repeat_region	21055	21176	.	.	.	X=Cluster1063_1XXXXDNA-TcMar-Tc1;ID=Cluster1063_1XXXXDNA-TcMar-Tc1;intact=TRUE
I	QG2082_V1	repeat_region	21195	21249	.	.	.	X=Cluster95_6XXXXUnknown;ID=Cluster95_6XXXXUnknown;intact=TRUE
I	QG2082_V1	repeat_region	21534	21581	.	.	.	X=Cluster891_1XXXXDNA-TcMar-Tc1;ID=Cluster891_1XXXXDNA-TcMar-Tc1;intact=TRUE
I	QG2082_V1	repeat_region	21673	21901	.	.	.	X=Cluster1518_1XXXXDNA-hAT;ID=Cluster1518_1XXXXDNA-hAT;intact=TRUE
I	QG2082_V1	CDS	21963	22118	.	-	2	ID=CBEC_335165;Parent=CBEC_335136
I	QG2082_V1	exon	21963	22118	.	-	.	ID=CBEC_335143;Parent=CBEC_335136
I	QG2082_V1	intron	22119	22163	.	-	0	Parent=CBEC_335136;ID=CBEC_335136_intron
I	QG2082_V1	CDS	22164	22335	.	-	0	ID=CBEC_335166;Parent=CBEC_335136
I	QG2082_V1	exon	22164	22335	.	-	.	ID=CBEC_335144;Parent=CBEC_335136
I	QG2082_V1	intron	22336	22383	.	-	1	Parent=CBEC_335136;ID=CBEC_335136_intron
I	QG2082_V1	CDS	22384	22528	.	-	1	ID=CBEC_335167;Parent=CBEC_335136
I	QG2082_V1	exon	22384	22528	.	-	.	ID=CBEC_335145;Parent=CBEC_335136
I	QG2082_V1	intron	22529	22646	.	-	0	Parent=CBEC_335136;ID=CBEC_335136_intron
I	QG2082_V1	CDS	22647	22846	.	-	0	ID=CBEC_335168;Parent=CBEC_335136
I	QG2082_V1	exon	22647	22846	.	-	.	ID=CBEC_335146;Parent=CBEC_335136
I	QG2082_V1	intron	22847	22889	.	-	0	Parent=CBEC_335136;ID=CBEC_335136_intron
I	QG2082_V1	CDS	22890	23225	.	-	0	ID=CBEC_335169;Parent=CBEC_335136
I	QG2082_V1	exon	22890	23225	.	-	.	ID=CBEC_335147;Parent=CBEC_335136
I	QG2082_V1	intron	23226	23750	.	-	0	Parent=CBEC_335136;ID=CBEC_335136_intron
I	QG2082_V1	CDS	23751	24020	.	-	0	ID=CBEC_335170;Parent=CBEC_335136
I	QG2082_V1	exon	23751	24020	.	-	.	ID=CBEC_335148;Parent=CBEC_335136
I	QG2082_V1	repeat_region	23826	23858	.	.	.	X=Tn_1XXXXSimple_repeat;ID=Tn_1XXXXSimple_repeat;intact=TRUE
I	QG2082_V1	intron	24021	24073	.	-	0	Parent=CBEC_335136;ID=CBEC_335136_intron
I	QG2082_V1	CDS	24074	24193	.	-	0	ID=CBEC_335171;Parent=CBEC_335136
I	QG2082_V1	exon	24074	24193	.	-	.	ID=CBEC_335149;Parent=CBEC_335136
I	QG2082_V1	intron	24194	25525	.	-	0	Parent=CBEC_335136;ID=CBEC_335136_intron
I	QG2082_V1	CDS	25526	25753	.	-	0	ID=CBEC_335172;Parent=CBEC_335136
I	QG2082_V1	exon	25526	25753	.	-	.	ID=CBEC_335150;Parent=CBEC_335136
I	QG2082_V1	intron	25754	26056	.	-	1	Parent=CBEC_335136;ID=CBEC_335136_intron
I	QG2082_V1	CDS	26057	26258	.	-	1	ID=CBEC_335173;Parent=CBEC_335136
I	QG2082_V1	exon	26057	26258	.	-	.	ID=CBEC_335151;Parent=CBEC_335136
I	QG2082_V1	intron	26259	26857	.	-	2	Parent=CBEC_335136;ID=CBEC_335136_intron
I	QG2082_V1	repeat_region	26411	26645	.	.	.	X=Cluster925_2XXXXDNA-TcMar-Tc1;ID=Cluster925_2XXXXDNA-TcMar-Tc1;intact=TRUE
I	QG2082_V1	repeat_region	26657	26803	.	.	.	X=Cluster1128_1XXXXDNA-TcMar-Tc1;ID=Cluster1128_1XXXXDNA-TcMar-Tc1;intact=TRUE
I	QG2082_V1	CDS	26858	26972	.	-	2	ID=CBEC_335174;Parent=CBEC_335136
I	QG2082_V1	exon	26858	26972	.	-	.	ID=CBEC_335152;Parent=CBEC_335136
I	QG2082_V1	intron	26973	31549	.	-	0	Parent=CBEC_335136;ID=CBEC_335136_intron
I	QG2082_V1	repeat_region	27014	27037	.	.	.	X=ATCn_1XXXXSimple_repeat;ID=ATCn_1XXXXSimple_repeat;intact=TRUE
I	QG2082_V1	repeat_region	29212	29406	.	.	.	X=Cluster95_7XXXXUnknown;ID=Cluster95_7XXXXUnknown;intact=TRUE
I	QG2082_V1	CDS	31550	31670	.	-	0	ID=CBEC_335175;Parent=CBEC_335136
I	QG2082_V1	exon	31550	31670	.	-	.	ID=CBEC_335153;Parent=CBEC_335136
I	QG2082_V1	intron	31671	32155	.	-	0	Parent=CBEC_335136;ID=CBEC_335136_intron
I	QG2082_V1	repeat_region	31772	32036	.	.	.	X=Cluster1182_3XXXXDNA-CMC-Chapaev;ID=Cluster1182_3XXXXDNA-CMC-Chapaev;intact=TRUE
I	QG2082_V1	repeat_region	32103	32137	.	.	.	X=ATCTCGTn_1XXXXSimple_repeat;ID=ATCTCGTn_1XXXXSimple_repeat;intact=TRUE
I	QG2082_V1	CDS	32156	32299	.	-	0	ID=CBEC_335176;Parent=CBEC_335136
I	QG2082_V1	exon	32156	32299	.	-	.	ID=CBEC_335154;Parent=CBEC_335136
I	QG2082_V1	intron	32300	32413	.	-	0	Parent=CBEC_335136;ID=CBEC_335136_intron
I	QG2082_V1	CDS	32414	32587	.	-	0	ID=CBEC_335177;Parent=CBEC_335136
I	QG2082_V1	exon	32414	32587	.	-	.	ID=CBEC_335155;Parent=CBEC_335136
I	QG2082_V1	intron	32588	33569	.	-	1	Parent=CBEC_335136;ID=CBEC_335136_intron
I	QG2082_V1	repeat_region	32599	32641	.	.	.	X=Cluster305_1XXXXDNA-TcMar-Tc1;ID=Cluster305_1XXXXDNA-TcMar-Tc1;intact=TRUE
I	QG2082_V1	repeat_region	33052	33127	.	.	.	X=Cluster305_2XXXXDNA-TcMar-Tc1;ID=Cluster305_2XXXXDNA-TcMar-Tc1;intact=TRUE
I	QG2082_V1	repeat_region	33198	33545	.	.	.	X=Cluster1064_1XXXXUnknown;ID=Cluster1064_1XXXXUnknown;intact=TRUE
I	QG2082_V1	CDS	33570	33663	.	-	1	ID=CBEC_335178;Parent=CBEC_335136
I	QG2082_V1	exon	33570	33663	.	-	.	ID=CBEC_335156;Parent=CBEC_335136
I	QG2082_V1	intron	33664	33705	.	-	0	Parent=CBEC_335136;ID=CBEC_335136_intron
I	QG2082_V1	CDS	33706	33848	.	-	0	ID=CBEC_335179;Parent=CBEC_335136
I	QG2082_V1	exon	33706	33848	.	-	.	ID=CBEC_335157;Parent=CBEC_335136
I	QG2082_V1	intron	33849	35392	.	-	0	Parent=CBEC_335136;ID=CBEC_335136_intron
I	QG2082_V1	repeat_region	34037	34103	.	.	.	X=Cluster1276_1XXXXLTR-Gypsy;ID=Cluster1276_1XXXXLTR-Gypsy;intact=TRUE
I	QG2082_V1	repeat_region	34104	34368	.	.	.	X=Cluster437_1XXXXDNA-TcMar-Tc1;ID=Cluster437_1XXXXDNA-TcMar-Tc1;intact=TRUE
I	QG2082_V1	repeat_region	34393	34622	.	.	.	X=Cluster1386_1XXXXUnknown;ID=Cluster1386_1XXXXUnknown;intact=TRUE
I	QG2082_V1	repeat_region	34855	34920	.	.	.	X=Cluster1276_2XXXXLTR-Gypsy;ID=Cluster1276_2XXXXLTR-Gypsy;intact=TRUE
I	QG2082_V1	repeat_region	34952	34973	.	.	.	X=Gn_1XXXXSimple_repeat;ID=Gn_1XXXXSimple_repeat;intact=TRUE
I	QG2082_V1	repeat_region	35182	35318	.	.	.	X=Cluster938_1XXXXUnknown;ID=Cluster938_1XXXXUnknown;intact=TRUE
I	QG2082_V1	CDS	35393	35485	.	-	0	ID=CBEC_335180;Parent=CBEC_335136
I	QG2082_V1	exon	35393	35485	.	-	.	ID=CBEC_335158;Parent=CBEC_335136
I	QG2082_V1	repeat_region	35625	35669	.	.	.	X=Cluster938_2XXXXUnknown;ID=Cluster938_2XXXXUnknown;intact=TRUE
I	QG2082_V1	repeat_region	35710	35780	.	.	.	X=Cluster938_3XXXXUnknown;ID=Cluster938_3XXXXUnknown;intact=TRUE
I	QG2082_V1	repeat_region	35926	36267	.	.	.	X=Cluster95_8XXXXUnknown;ID=Cluster95_8XXXXUnknown;intact=TRUE
I	QG2082_V1	repeat_region	36476	36509	.	.	.	X=Cluster95_9XXXXUnknown;ID=Cluster95_9XXXXUnknown;intact=TRUE
I	QG2082_V1	repeat_region	38085	38160	.	.	.	X=Cluster305_3XXXXDNA-TcMar-Tc1;ID=Cluster305_3XXXXDNA-TcMar-Tc1;intact=TRUE
I	QG2082_V1	repeat_region	38164	38440	.	.	.	X=Cluster1041_2XXXXUnknown;ID=Cluster1041_2XXXXUnknown;intact=TRUE
I	QG2082_V1	repeat_region	39210	39489	.	.	.	X=Cluster1041_3XXXXUnknown;ID=Cluster1041_3XXXXUnknown;intact=TRUE
I	QG2082_V1	repeat_region	39528	40077	.	.	.	X=Cluster1182_4XXXXDNA-CMC-Chapaev;ID=Cluster1182_4XXXXDNA-CMC-Chapaev;intact=TRUE
I	QG2082_V1	repeat_region	40117	40182	.	.	.	X=Cluster478_1XXXXUnknown;ID=Cluster478_1XXXXUnknown;intact=TRUE
I	QG2082_V1	repeat_region	40221	40324	.	.	.	X=Cluster394_1XXXXDNA-TcMar-Tc1;ID=Cluster394_1XXXXDNA-TcMar-Tc1;intact=TRUE
I	QG2082_V1	CDS	40743	40815	.	-	1	ID=CBEC_335200;Parent=CBEC_335192
I	QG2082_V1	exon	40743	40815	.	-	.	ID=CBEC_335193;Parent=CBEC_335192
I	QG2082_V1	gene	40743	42627	.	-	.	ID=CBEC_335191;Name=EVM prediction I.3;celegans_gene_ids=WBGene00022470;celegans_gene_names=mrpl-19
I	QG2082_V1	mRNA	40743	42627	.	-	.	ID=CBEC_335192;Parent=CBEC_335191;Name=EVM prediction I.3;InterPro=IPR001857,IPR038657,IPR008991;Gene_Ontology=GO:0003735,GO:0006412,GO:0005840
I	QG2082_V1	intron	40816	40889	.	-	0	Parent=CBEC_335192;ID=CBEC_335192_intron
I	QG2082_V1	CDS	40890	40981	.	-	0	ID=CBEC_335201;Parent=CBEC_335192
I	QG2082_V1	exon	40890	40981	.	-	.	ID=CBEC_335194;Parent=CBEC_335192
I	QG2082_V1	intron	40982	41030	.	-	0	Parent=CBEC_335192;ID=CBEC_335192_intron
I	QG2082_V1	CDS	41031	41147	.	-	0	ID=CBEC_335202;Parent=CBEC_335192
I	QG2082_V1	exon	41031	41147	.	-	.	ID=CBEC_335195;Parent=CBEC_335192
I	QG2082_V1	intron	41148	41259	.	-	2	Parent=CBEC_335192;ID=CBEC_335192_intron
I	QG2082_V1	CDS	41260	41447	.	-	2	ID=CBEC_335203;Parent=CBEC_335192
I	QG2082_V1	exon	41260	41447	.	-	.	ID=CBEC_335196;Parent=CBEC_335192
I	QG2082_V1	intron	41448	42020	.	-	2	Parent=CBEC_335192;ID=CBEC_335192_intron
I	QG2082_V1	repeat_region	41574	41918	.	.	.	X=Cluster95_10XXXXUnknown;ID=Cluster95_10XXXXUnknown;intact=TRUE
I	QG2082_V1	CDS	42021	42155	.	-	2	ID=CBEC_335204;Parent=CBEC_335192
I	QG2082_V1	exon	42021	42155	.	-	.	ID=CBEC_335197;Parent=CBEC_335192
I	QG2082_V1	intron	42156	42268	.	-	1	Parent=CBEC_335192;ID=CBEC_335192_intron
I	QG2082_V1	CDS	42269	42393	.	-	1	ID=CBEC_335205;Parent=CBEC_335192
I	QG2082_V1	exon	42269	42393	.	-	.	ID=CBEC_335198;Parent=CBEC_335192
I	QG2082_V1	intron	42394	42460	.	-	0	Parent=CBEC_335192;ID=CBEC_335192_intron
I	QG2082_V1	CDS	42461	42627	.	-	0	ID=CBEC_335206;Parent=CBEC_335192
I	QG2082_V1	exon	42461	42627	.	-	.	ID=CBEC_335199;Parent=CBEC_335192
I	QG2082_V1	repeat_region	42895	43543	.	.	.	X=Cluster1474_2XXXXDNA-TcMar-Tc1;ID=Cluster1474_2XXXXDNA-TcMar-Tc1;intact=TRUE
I	QG2082_V1	repeat_region	43943	44150	.	.	.	X=Cluster117_1XXXXDNA-TcMar-Tc1;ID=Cluster117_1XXXXDNA-TcMar-Tc1;intact=TRUE
I	QG2082_V1	repeat_region	44151	44229	.	.	.	X=Cluster938_4XXXXUnknown;ID=Cluster938_4XXXXUnknown;intact=TRUE
I	QG2082_V1	repeat_region	44230	44648	.	.	.	X=Cluster113_1XXXXDNA-TcMar-Tc1;ID=Cluster113_1XXXXDNA-TcMar-Tc1;intact=TRUE
I	QG2082_V1	repeat_region	44649	44651	.	.	.	X=Cluster651_1XXXXUnknown;ID=Cluster651_1XXXXUnknown;intact=TRUE
I	QG2082_V1	repeat_region	44652	44961	.	.	.	X=Cluster651_1XXXXUnknown;ID=Cluster651_1XXXXUnknown;intact=TRUE
I	QG2082_V1	repeat_region	45903	46195	.	.	.	X=Cluster651_2XXXXUnknown;ID=Cluster651_2XXXXUnknown;intact=TRUE
I	QG2082_V1	repeat_region	46196	46287	.	.	.	X=Cluster113_2XXXXDNA-TcMar-Tc1;ID=Cluster113_2XXXXDNA-TcMar-Tc1;intact=TRUE
I	QG2082_V1	repeat_region	46290	46858	.	.	.	X=Cluster1044_1XXXXDNA-TcMar-Tc1;ID=Cluster1044_1XXXXDNA-TcMar-Tc1;intact=TRUE
I	QG2082_V1	repeat_region	46935	47108	.	.	.	X=Cluster113_3XXXXDNA-TcMar-Tc1;ID=Cluster113_3XXXXDNA-TcMar-Tc1;intact=TRUE
I	QG2082_V1	repeat_region	47109	47117	.	.	.	X=Cluster1386_2XXXXUnknown;ID=Cluster1386_2XXXXUnknown;intact=TRUE
I	QG2082_V1	repeat_region	47118	47362	.	.	.	X=Cluster1386_2XXXXUnknown;ID=Cluster1386_2XXXXUnknown;intact=TRUE
I	QG2082_V1	repeat_region	47364	47440	.	.	.	X=Cluster113_4XXXXDNA-TcMar-Tc1;ID=Cluster113_4XXXXDNA-TcMar-Tc1;intact=TRUE
I	QG2082_V1	repeat_region	47441	47570	.	.	.	X=Cluster121_1XXXXUnknown;ID=Cluster121_1XXXXUnknown;intact=TRUE
I	QG2082_V1	repeat_region	47571	47572	.	.	.	X=Cluster121_2XXXXUnknown;ID=Cluster121_2XXXXUnknown;intact=TRUE
I	QG2082_V1	repeat_region	47573	47801	.	.	.	X=Cluster121_2XXXXUnknown;ID=Cluster121_2XXXXUnknown;intact=TRUE
I	QG2082_V1	repeat_region	47802	47803	.	.	.	X=Cluster121_3XXXXUnknown;ID=Cluster121_3XXXXUnknown;intact=TRUE
I	QG2082_V1	repeat_region	47804	47902	.	.	.	X=Cluster121_3XXXXUnknown;ID=Cluster121_3XXXXUnknown;intact=TRUE
I	QG2082_V1	repeat_region	47903	47904	.	.	.	X=Cluster146_1XXXXUnknown;ID=Cluster146_1XXXXUnknown;intact=TRUE
I	QG2082_V1	repeat_region	47905	48058	.	.	.	X=Cluster146_1XXXXUnknown;ID=Cluster146_1XXXXUnknown;intact=TRUE
I	QG2082_V1	repeat_region	48091	48201	.	.	.	X=Cluster113_5XXXXDNA-TcMar-Tc1;ID=Cluster113_5XXXXDNA-TcMar-Tc1;intact=TRUE
I	QG2082_V1	exon	48189	48446	.	-	.	ID=CBEC_335219;Parent=CBEC_335218
I	QG2082_V1	gene	48189	53748	.	-	.	ID=CBEC_335217;Name=EVM prediction I.4;celegans_gene_ids=WBGene00022471;celegans_gene_names=rnf-145
I	QG2082_V1	mRNA	48189	53748	.	-	.	ID=CBEC_335218;Parent=CBEC_335217;Name=EVM prediction I.4;InterPro=IPR001841,IPR025754,IPR013083,IPR011016;Gene_Ontology=GO:0008270
I	QG2082_V1	three_prime_UTR	48189	48385	.	-	.	ID=CBEC_335246;Parent=CBEC_335218
I	QG2082_V1	repeat_region	48251	48306	.	.	.	X=ATGn_1XXXXSimple_repeat;ID=ATGn_1XXXXSimple_repeat;intact=TRUE
I	QG2082_V1	CDS	48386	48446	.	-	1	ID=CBEC_335232;Parent=CBEC_335218
I	QG2082_V1	intron	48447	48495	.	-	0	Parent=CBEC_335218;ID=CBEC_335218_intron
I	QG2082_V1	CDS	48496	48656	.	-	0	ID=CBEC_335233;Parent=CBEC_335218
I	QG2082_V1	exon	48496	48656	.	-	.	ID=CBEC_335220;Parent=CBEC_335218
I	QG2082_V1	intron	48657	48734	.	-	2	Parent=CBEC_335218;ID=CBEC_335218_intron
I	QG2082_V1	CDS	48735	48970	.	-	2	ID=CBEC_335234;Parent=CBEC_335218
I	QG2082_V1	exon	48735	48970	.	-	.	ID=CBEC_335221;Parent=CBEC_335218
I	QG2082_V1	intron	48971	50550	.	-	1	Parent=CBEC_335218;ID=CBEC_335218_intron
I	QG2082_V1	repeat_region	48985	49030	.	.	.	X=Cluster305_4XXXXDNA-TcMar-Tc1;ID=Cluster305_4XXXXDNA-TcMar-Tc1;intact=TRUE
I	QG2082_V1	repeat_region	49031	49068	.	.	.	X=Cluster609_1XXXXDNA-TcMar-Tc1;ID=Cluster609_1XXXXDNA-TcMar-Tc1;intact=TRUE
I	QG2082_V1	repeat_region	49069	49073	.	.	.	X=Cluster609_1XXXXDNA-TcMar-Tc1;ID=Cluster609_1XXXXDNA-TcMar-Tc1;intact=TRUE
I	QG2082_V1	repeat_region	49166	49259	.	.	.	X=Cluster305_5XXXXDNA-TcMar-Tc1;ID=Cluster305_5XXXXDNA-TcMar-Tc1;intact=TRUE
I	QG2082_V1	repeat_region	49363	49392	.	.	.	X=Cluster305_6XXXXDNA-TcMar-Tc1;ID=Cluster305_6XXXXDNA-TcMar-Tc1;intact=TRUE
I	QG2082_V1	repeat_region	49393	49468	.	.	.	X=Cluster305_7XXXXDNA-TcMar-Tc1;ID=Cluster305_7XXXXDNA-TcMar-Tc1;intact=TRUE
I	QG2082_V1	repeat_region	49566	49664	.	.	.	X=Cluster305_8XXXXDNA-TcMar-Tc1;ID=Cluster305_8XXXXDNA-TcMar-Tc1;intact=TRUE
I	QG2082_V1	repeat_region	49763	49989	.	.	.	X=Cluster117_2XXXXDNA-TcMar-Tc1;ID=Cluster117_2XXXXDNA-TcMar-Tc1;intact=TRUE
I	QG2082_V1	repeat_region	50051	50063	.	.	.	X=Cluster1323_1XXXXUnknown;ID=Cluster1323_1XXXXUnknown;intact=TRUE
I	QG2082_V1	repeat_region	50064	50432	.	.	.	X=Cluster434_1XXXXDNA-TcMar-Tc1;ID=Cluster434_1XXXXDNA-TcMar-Tc1;intact=TRUE
I	QG2082_V1	CDS	50551	50642	.	-	1	ID=CBEC_335235;Parent=CBEC_335218
I	QG2082_V1	exon	50551	50642	.	-	.	ID=CBEC_335222;Parent=CBEC_335218
I	QG2082_V1	intron	50643	50708	.	-	0	Parent=CBEC_335218;ID=CBEC_335218_intron
I	QG2082_V1	CDS	50709	50899	.	-	0	ID=CBEC_335236;Parent=CBEC_335218
I	QG2082_V1	exon	50709	50899	.	-	.	ID=CBEC_335223;Parent=CBEC_335218
I	QG2082_V1	intron	50900	50948	.	-	1	Parent=CBEC_335218;ID=CBEC_335218_intron
I	QG2082_V1	CDS	50949	51318	.	-	1	ID=CBEC_335237;Parent=CBEC_335218
I	QG2082_V1	exon	50949	51318	.	-	.	ID=CBEC_335224;Parent=CBEC_335218
I	QG2082_V1	intron	51319	51367	.	-	0	Parent=CBEC_335218;ID=CBEC_335218_intron
I	QG2082_V1	CDS	51368	51549	.	-	0	ID=CBEC_335238;Parent=CBEC_335218
I	QG2082_V1	exon	51368	51549	.	-	.	ID=CBEC_335225;Parent=CBEC_335218
I	QG2082_V1	intron	51550	51976	.	-	2	Parent=CBEC_335218;ID=CBEC_335218_intron
I	QG2082_V1	repeat_region	51691	51775	.	.	.	X=Cluster1064_2XXXXUnknown;ID=Cluster1064_2XXXXUnknown;intact=TRUE
I	QG2082_V1	repeat_region	51776	51777	.	.	.	X=Cluster1064_3XXXXUnknown;ID=Cluster1064_3XXXXUnknown;intact=TRUE
I	QG2082_V1	repeat_region	51778	51909	.	.	.	X=Cluster1064_3XXXXUnknown;ID=Cluster1064_3XXXXUnknown;intact=TRUE
I	QG2082_V1	CDS	51977	52077	.	-	2	ID=CBEC_335239;Parent=CBEC_335218
I	QG2082_V1	exon	51977	52077	.	-	.	ID=CBEC_335226;Parent=CBEC_335218
I	QG2082_V1	intron	52078	52132	.	-	2	Parent=CBEC_335218;ID=CBEC_335218_intron
I	QG2082_V1	CDS	52133	52270	.	-	2	ID=CBEC_335240;Parent=CBEC_335218
I	QG2082_V1	exon	52133	52270	.	-	.	ID=CBEC_335227;Parent=CBEC_335218
I	QG2082_V1	intron	52271	52313	.	-	0	Parent=CBEC_335218;ID=CBEC_335218_intron
I	QG2082_V1	CDS	52314	52443	.	-	0	ID=CBEC_335241;Parent=CBEC_335218
I	QG2082_V1	exon	52314	52443	.	-	.	ID=CBEC_335228;Parent=CBEC_335218
I	QG2082_V1	intron	52444	52490	.	-	2	Parent=CBEC_335218;ID=CBEC_335218_intron
I	QG2082_V1	CDS	52491	52696	.	-	2	ID=CBEC_335242;Parent=CBEC_335218
I	QG2082_V1	exon	52491	52696	.	-	.	ID=CBEC_335229;Parent=CBEC_335218
I	QG2082_V1	intron	52697	53116	.	-	0	Parent=CBEC_335218;ID=CBEC_335218_intron
I	QG2082_V1	repeat_region	52739	52769	.	.	.	X=Cluster305_9XXXXDNA-TcMar-Tc1;ID=Cluster305_9XXXXDNA-TcMar-Tc1;intact=TRUE
I	QG2082_V1	repeat_region	52770	52845	.	.	.	X=Cluster305_10XXXXDNA-TcMar-Tc1;ID=Cluster305_10XXXXDNA-TcMar-Tc1;intact=TRUE
I	QG2082_V1	repeat_region	52933	53003	.	.	.	X=Cluster305_11XXXXDNA-TcMar-Tc1;ID=Cluster305_11XXXXDNA-TcMar-Tc1;intact=TRUE
I	QG2082_V1	repeat_region	53004	53034	.	.	.	X=Cluster305_12XXXXDNA-TcMar-Tc1;ID=Cluster305_12XXXXDNA-TcMar-Tc1;intact=TRUE
I	QG2082_V1	CDS	53117	53339	.	-	0	ID=CBEC_335243;Parent=CBEC_335218
I	QG2082_V1	exon	53117	53339	.	-	.	ID=CBEC_335230;Parent=CBEC_335218
I	QG2082_V1	intron	53340	53576	.	-	0	Parent=CBEC_335218;ID=CBEC_335218_intron
I	QG2082_V1	repeat_region	53428	53529	.	.	.	X=Cluster95_11XXXXUnknown;ID=Cluster95_11XXXXUnknown;intact=TRUE
I	QG2082_V1	CDS	53577	53714	.	-	0	ID=CBEC_335244;Parent=CBEC_335218
I	QG2082_V1	exon	53577	53748	.	-	.	ID=CBEC_335231;Parent=CBEC_335218
I	QG2082_V1	five_prime_UTR	53715	53748	.	-	.	ID=CBEC_335245;Parent=CBEC_335218
I	QG2082_V1	repeat_region	53990	54067	.	.	.	X=Cluster436_1XXXXUnknown;ID=Cluster436_1XXXXUnknown;intact=TRUE
I	QG2082_V1	repeat_region	55158	55228	.	.	.	X=Cluster436_2XXXXUnknown;ID=Cluster436_2XXXXUnknown;intact=TRUE
I	QG2082_V1	repeat_region	55294	55348	.	.	.	X=Cluster436_3XXXXUnknown;ID=Cluster436_3XXXXUnknown;intact=TRUE
I	QG2082_V1	repeat_region	55402	56128	.	.	.	X=Cluster1029_1XXXXDNA-TcMar-Tc1;ID=Cluster1029_1XXXXDNA-TcMar-Tc1;intact=TRUE
I	QG2082_V1	exon	56174	56469	.	-	.	ID=CBEC_335259;Parent=CBEC_335258
I	QG2082_V1	gene	56174	65848	.	-	.	ID=CBEC_335257;Name=EVM prediction I.5;celegans_gene_ids=WBGene00022473;celegans_gene_names=bet-1
I	QG2082_V1	mRNA	56174	65848	.	-	.	ID=CBEC_335258;Parent=CBEC_335257;Name=EVM prediction I.5;InterPro=IPR013783,IPR038336,IPR001487,IPR027353,IPR036427,IPR043508,IPR007110,IPR043509;Gene_Ontology=GO:0005515
I	QG2082_V1	three_prime_UTR	56174	56373	.	-	.	ID=CBEC_335299;Parent=CBEC_335258
I	QG2082_V1	CDS	56374	56469	.	-	0	ID=CBEC_335279;Parent=CBEC_335258
I	QG2082_V1	intron	56470	57444	.	-	0	Parent=CBEC_335258;ID=CBEC_335258_intron
I	QG2082_V1	repeat_region	56498	56794	.	.	.	X=Cluster825_1XXXXLINE-CR1;ID=Cluster825_1XXXXLINE-CR1;intact=TRUE
I	QG2082_V1	repeat_region	56850	56944	.	.	.	X=Cluster637_2XXXXUnknown;ID=Cluster637_2XXXXUnknown;intact=TRUE
I	QG2082_V1	repeat_region	57196	57428	.	.	.	X=Cluster121_4XXXXUnknown;ID=Cluster121_4XXXXUnknown;intact=TRUE
I	QG2082_V1	CDS	57445	57489	.	-	0	ID=CBEC_335280;Parent=CBEC_335258
I	QG2082_V1	exon	57445	57489	.	-	.	ID=CBEC_335260;Parent=CBEC_335258
I	QG2082_V1	intron	57490	59022	.	-	0	Parent=CBEC_335258;ID=CBEC_335258_intron
I	QG2082_V1	repeat_region	57641	57759	.	.	.	X=Cluster95_12XXXXUnknown;ID=Cluster95_12XXXXUnknown;intact=TRUE
I	QG2082_V1	repeat_region	57760	57762	.	.	.	X=Cluster1196_1XXXXUnknown;ID=Cluster1196_1XXXXUnknown;intact=TRUE
I	QG2082_V1	repeat_region	57763	57923	.	.	.	X=Cluster1196_1XXXXUnknown;ID=Cluster1196_1XXXXUnknown;intact=TRUE
I	QG2082_V1	repeat_region	58265	58520	.	.	.	X=Cluster1498_1XXXXDNA-TcMar-Tc1;ID=Cluster1498_1XXXXDNA-TcMar-Tc1;intact=TRUE
I	QG2082_V1	repeat_region	58521	58525	.	.	.	X=Cluster1498_2XXXXDNA-TcMar-Tc1;ID=Cluster1498_2XXXXDNA-TcMar-Tc1;intact=TRUE
I	QG2082_V1	repeat_region	58526	58558	.	.	.	X=Cluster1498_2XXXXDNA-TcMar-Tc1;ID=Cluster1498_2XXXXDNA-TcMar-Tc1;intact=TRUE
I	QG2082_V1	repeat_region	58794	58939	.	.	.	X=Cluster651_3XXXXUnknown;ID=Cluster651_3XXXXUnknown;intact=TRUE
I	QG2082_V1	CDS	59023	59106	.	-	0	ID=CBEC_335281;Parent=CBEC_335258
I	QG2082_V1	exon	59023	59106	.	-	.	ID=CBEC_335261;Parent=CBEC_335258
I	QG2082_V1	intron	59107	59151	.	-	2	Parent=CBEC_335258;ID=CBEC_335258_intron
I	QG2082_V1	CDS	59152	59318	.	-	2	ID=CBEC_335282;Parent=CBEC_335258
I	QG2082_V1	exon	59152	59318	.	-	.	ID=CBEC_335262;Parent=CBEC_335258
I	QG2082_V1	intron	59319	59729	.	-	2	Parent=CBEC_335258;ID=CBEC_335258_intron
I	QG2082_V1	CDS	59730	59876	.	-	2	ID=CBEC_335283;Parent=CBEC_335258
I	QG2082_V1	exon	59730	59876	.	-	.	ID=CBEC_335263;Parent=CBEC_335258
I	QG2082_V1	intron	59877	59958	.	-	2	Parent=CBEC_335258;ID=CBEC_335258_intron
I	QG2082_V1	CDS	59959	60087	.	-	2	ID=CBEC_335284;Parent=CBEC_335258
I	QG2082_V1	exon	59959	60087	.	-	.	ID=CBEC_335264;Parent=CBEC_335258
I	QG2082_V1	intron	60088	60272	.	-	0	Parent=CBEC_335258;ID=CBEC_335258_intron
I	QG2082_V1	CDS	60273	60465	.	-	0	ID=CBEC_335285;Parent=CBEC_335258
I	QG2082_V1	exon	60273	60465	.	-	.	ID=CBEC_335265;Parent=CBEC_335258
I	QG2082_V1	intron	60466	60509	.	-	0	Parent=CBEC_335258;ID=CBEC_335258_intron
I	QG2082_V1	CDS	60510	60695	.	-	0	ID=CBEC_335286;Parent=CBEC_335258
I	QG2082_V1	exon	60510	60695	.	-	.	ID=CBEC_335266;Parent=CBEC_335258
I	QG2082_V1	intron	60696	60738	.	-	0	Parent=CBEC_335258;ID=CBEC_335258_intron
I	QG2082_V1	CDS	60739	61377	.	-	0	ID=CBEC_335287;Parent=CBEC_335258
I	QG2082_V1	exon	60739	61377	.	-	.	ID=CBEC_335267;Parent=CBEC_335258
I	QG2082_V1	intron	61378	61419	.	-	0	Parent=CBEC_335258;ID=CBEC_335258_intron
I	QG2082_V1	CDS	61420	61608	.	-	0	ID=CBEC_335288;Parent=CBEC_335258
I	QG2082_V1	exon	61420	61608	.	-	.	ID=CBEC_335268;Parent=CBEC_335258
I	QG2082_V1	intron	61609	62171	.	-	0	Parent=CBEC_335258;ID=CBEC_335258_intron
I	QG2082_V1	repeat_region	61675	61705	.	.	.	X=Cluster305_13XXXXDNA-TcMar-Tc1;ID=Cluster305_13XXXXDNA-TcMar-Tc1;intact=TRUE
I	QG2082_V1	repeat_region	61706	61770	.	.	.	X=Cluster305_14XXXXDNA-TcMar-Tc1;ID=Cluster305_14XXXXDNA-TcMar-Tc1;intact=TRUE
I	QG2082_V1	repeat_region	61771	61781	.	.	.	X=Cluster609_2XXXXDNA-TcMar-Tc1;ID=Cluster609_2XXXXDNA-TcMar-Tc1;intact=TRUE
I	QG2082_V1	repeat_region	61782	61840	.	.	.	X=Cluster609_2XXXXDNA-TcMar-Tc1;ID=Cluster609_2XXXXDNA-TcMar-Tc1;intact=TRUE
I	QG2082_V1	repeat_region	61841	61890	.	.	.	X=Cluster305_15XXXXDNA-TcMar-Tc1;ID=Cluster305_15XXXXDNA-TcMar-Tc1;intact=TRUE
I	QG2082_V1	repeat_region	61891	61937	.	.	.	X=Cluster305_15XXXXDNA-TcMar-Tc1;ID=Cluster305_15XXXXDNA-TcMar-Tc1;intact=TRUE
I	QG2082_V1	repeat_region	61975	62108	.	.	.	X=Cluster95_13XXXXUnknown;ID=Cluster95_13XXXXUnknown;intact=TRUE
I	QG2082_V1	CDS	62172	62444	.	-	0	ID=CBEC_335289;Parent=CBEC_335258
I	QG2082_V1	exon	62172	62444	.	-	.	ID=CBEC_335269;Parent=CBEC_335258
I	QG2082_V1	intron	62445	62505	.	-	0	Parent=CBEC_335258;ID=CBEC_335258_intron
I	QG2082_V1	CDS	62506	62601	.	-	0	ID=CBEC_335290;Parent=CBEC_335258
I	QG2082_V1	exon	62506	62601	.	-	.	ID=CBEC_335270;Parent=CBEC_335258
I	QG2082_V1	intron	62602	62643	.	-	0	Parent=CBEC_335258;ID=CBEC_335258_intron
I	QG2082_V1	CDS	62644	62814	.	-	0	ID=CBEC_335291;Parent=CBEC_335258
I	QG2082_V1	exon	62644	62814	.	-	.	ID=CBEC_335271;Parent=CBEC_335258
I	QG2082_V1	intron	62815	62854	.	-	0	Parent=CBEC_335258;ID=CBEC_335258_intron
I	QG2082_V1	CDS	62855	62935	.	-	0	ID=CBEC_335292;Parent=CBEC_335258
I	QG2082_V1	exon	62855	62935	.	-	.	ID=CBEC_335272;Parent=CBEC_335258
I	QG2082_V1	intron	62936	64718	.	-	0	Parent=CBEC_335258;ID=CBEC_335258_intron
I	QG2082_V1	repeat_region	63221	63306	.	.	.	X=Cluster1535_1XXXXUnknown;ID=Cluster1535_1XXXXUnknown;intact=TRUE
I	QG2082_V1	repeat_region	64272	64299	.	.	.	X=Cluster95_14XXXXUnknown;ID=Cluster95_14XXXXUnknown;intact=TRUE
I	QG2082_V1	repeat_region	64326	64365	.	.	.	X=Cluster888_1XXXXLTR-Pao;ID=Cluster888_1XXXXLTR-Pao;intact=TRUE
I	QG2082_V1	repeat_region	64366	64367	.	.	.	X=Cluster95_15XXXXUnknown;ID=Cluster95_15XXXXUnknown;intact=TRUE
I	QG2082_V1	repeat_region	64368	64558	.	.	.	X=Cluster95_15XXXXUnknown;ID=Cluster95_15XXXXUnknown;intact=TRUE
I	QG2082_V1	repeat_region	64559	64656	.	.	.	X=Cluster1275_1XXXXLTR-Gypsy;ID=Cluster1275_1XXXXLTR-Gypsy;intact=TRUE
I	QG2082_V1	repeat_region	64657	64675	.	.	.	X=Cluster1275_1XXXXLTR-Gypsy;ID=Cluster1275_1XXXXLTR-Gypsy;intact=TRUE
I	QG2082_V1	CDS	64719	64757	.	-	0	ID=CBEC_335293;Parent=CBEC_335258
I	QG2082_V1	exon	64719	64757	.	-	.	ID=CBEC_335273;Parent=CBEC_335258
I	QG2082_V1	intron	64758	64804	.	-	0	Parent=CBEC_335258;ID=CBEC_335258_intron
I	QG2082_V1	CDS	64805	65065	.	-	0	ID=CBEC_335294;Parent=CBEC_335258
I	QG2082_V1	exon	64805	65065	.	-	.	ID=CBEC_335274;Parent=CBEC_335258
I	QG2082_V1	intron	65066	65133	.	-	1	Parent=CBEC_335258;ID=CBEC_335258_intron
I	QG2082_V1	CDS	65134	65350	.	-	1	ID=CBEC_335295;Parent=CBEC_335258
I	QG2082_V1	exon	65134	65350	.	-	.	ID=CBEC_335275;Parent=CBEC_335258
I	QG2082_V1	intron	65351	65393	.	-	0	Parent=CBEC_335258;ID=CBEC_335258_intron
I	QG2082_V1	CDS	65394	65542	.	-	0	ID=CBEC_335296;Parent=CBEC_335258
I	QG2082_V1	exon	65394	65542	.	-	.	ID=CBEC_335276;Parent=CBEC_335258
I	QG2082_V1	intron	65543	65596	.	-	0	Parent=CBEC_335258;ID=CBEC_335258_intron
I	QG2082_V1	CDS	65597	65668	.	-	0	ID=CBEC_335297;Parent=CBEC_335258
I	QG2082_V1	exon	65597	65668	.	-	.	ID=CBEC_335277;Parent=CBEC_335258
I	QG2082_V1	intron	65669	65752	.	-	0	Parent=CBEC_335258;ID=CBEC_335258_intron
I	QG2082_V1	CDS	65753	65848	.	-	0	ID=CBEC_335298;Parent=CBEC_335258
I	QG2082_V1	exon	65753	65848	.	-	.	ID=CBEC_335278;Parent=CBEC_335258
I	QG2082_V1	repeat_region	66110	66230	.	.	.	X=Cluster863_2XXXXDNA-TcMar-Tc1;ID=Cluster863_2XXXXDNA-TcMar-Tc1;intact=TRUE
I	QG2082_V1	repeat_region	66276	66335	.	.	.	X=Cluster305_16XXXXDNA-TcMar-Tc1;ID=Cluster305_16XXXXDNA-TcMar-Tc1;intact=TRUE
I	QG2082_V1	repeat_region	66336	66338	.	.	.	X=Cluster787_2XXXXUnknown;ID=Cluster787_2XXXXUnknown;intact=TRUE
I	QG2082_V1	repeat_region	66339	66496	.	.	.	X=Cluster787_2XXXXUnknown;ID=Cluster787_2XXXXUnknown;intact=TRUE
I	QG2082_V1	repeat_region	66497	66503	.	.	.	X=Cluster305_17XXXXDNA-TcMar-Tc1;ID=Cluster305_17XXXXDNA-TcMar-Tc1;intact=TRUE
I	QG2082_V1	repeat_region	66504	66549	.	.	.	X=Cluster305_17XXXXDNA-TcMar-Tc1;ID=Cluster305_17XXXXDNA-TcMar-Tc1;intact=TRUE
I	QG2082_V1	repeat_region	66649	66853	.	.	.	X=Cluster1029_2XXXXDNA-TcMar-Tc1;ID=Cluster1029_2XXXXDNA-TcMar-Tc1;intact=TRUE
I	QG2082_V1	repeat_region	66854	67203	.	.	.	X=Cluster902_1XXXXDNA-CMC-Chapaev;ID=Cluster902_1XXXXDNA-CMC-Chapaev;intact=TRUE
I	QG2082_V1	repeat_region	67204	67529	.	.	.	X=Cluster1029_3XXXXDNA-TcMar-Tc1;ID=Cluster1029_3XXXXDNA-TcMar-Tc1;intact=TRUE
I	QG2082_V1	repeat_region	67830	68493	.	.	.	X=Cluster1196_2XXXXUnknown;ID=Cluster1196_2XXXXUnknown;intact=TRUE
I	QG2082_V1	repeat_region	68789	68974	.	.	.	X=Cluster1086_1XXXXUnknown;ID=Cluster1086_1XXXXUnknown;intact=TRUE
I	QG2082_V1	CDS	69264	69433	.	+	0	ID=CBEC_335314;Parent=CBEC_335311
I	QG2082_V1	exon	69264	69433	.	+	.	ID=CBEC_335312;Parent=CBEC_335311
I	QG2082_V1	gene	69264	69577	.	+	.	ID=CBEC_335310;Name=EVM prediction I.6
I	QG2082_V1	mRNA	69264	69577	.	+	.	ID=CBEC_335311;Parent=CBEC_335310;Name=EVM prediction I.6
I	QG2082_V1	intron	69434	69477	.	+	1	Parent=CBEC_335311;ID=CBEC_335311_intron
I	QG2082_V1	CDS	69478	69577	.	+	1	ID=CBEC_335315;Parent=CBEC_335311
I	QG2082_V1	exon	69478	69577	.	+	.	ID=CBEC_335313;Parent=CBEC_335311
I	QG2082_V1	repeat_region	69664	69717	.	.	.	X=Cluster109_1XXXXUnknown;ID=Cluster109_1XXXXUnknown;intact=TRUE
I	QG2082_V1	repeat_region	69718	69778	.	.	.	X=Cluster109_2XXXXUnknown;ID=Cluster109_2XXXXUnknown;intact=TRUE
I	QG2082_V1	repeat_region	69779	69799	.	.	.	X=Cluster109_2XXXXUnknown;ID=Cluster109_2XXXXUnknown;intact=TRUE
I	QG2082_V1	CDS	70086	70167	.	-	1	ID=CBEC_335331;Parent=CBEC_335327
I	QG2082_V1	exon	70086	70167	.	-	.	ID=CBEC_335328;Parent=CBEC_335327
I	QG2082_V1	gene	70086	71083	.	-	.	ID=CBEC_335326;Name=EVM prediction I.7;celegans_gene_ids=WBGene00009562;celegans_gene_names=flp-22
I	QG2082_V1	mRNA	70086	71083	.	-	.	ID=CBEC_335327;Parent=CBEC_335326;Name=EVM prediction I.7;InterPro=IPR002544;Gene_Ontology=GO:0007218
I	QG2082_V1	intron	70168	70845	.	-	0	Parent=CBEC_335327;ID=CBEC_335327_intron
I	QG2082_V1	repeat_region	70194	70422	.	.	.	X=Cluster137_1XXXXDNA-CMC-Chapaev;ID=Cluster137_1XXXXDNA-CMC-Chapaev;intact=TRUE
I	QG2082_V1	repeat_region	70504	70535	.	.	.	X=Cluster488_1XXXXUnknown;ID=Cluster488_1XXXXUnknown;intact=TRUE
I	QG2082_V1	repeat_region	70536	70619	.	.	.	X=Cluster825_2XXXXLINE-CR1;ID=Cluster825_2XXXXLINE-CR1;intact=TRUE
I	QG2082_V1	repeat_region	70620	70786	.	.	.	X=Cluster825_2XXXXLINE-CR1;ID=Cluster825_2XXXXLINE-CR1;intact=TRUE
I	QG2082_V1	CDS	70846	70916	.	-	0	ID=CBEC_335332;Parent=CBEC_335327
I	QG2082_V1	exon	70846	70916	.	-	.	ID=CBEC_335329;Parent=CBEC_335327
I	QG2082_V1	intron	70917	70960	.	-	0	Parent=CBEC_335327;ID=CBEC_335327_intron
I	QG2082_V1	CDS	70961	71083	.	-	0	ID=CBEC_335333;Parent=CBEC_335327
I	QG2082_V1	exon	70961	71083	.	-	.	ID=CBEC_335330;Parent=CBEC_335327
I	QG2082_V1	repeat_region	71721	71808	.	.	.	X=Cluster95_16XXXXUnknown;ID=Cluster95_16XXXXUnknown;intact=TRUE
I	QG2082_V1	repeat_region	72423	72458	.	.	.	X=Cluster305_18XXXXDNA-TcMar-Tc1;ID=Cluster305_18XXXXDNA-TcMar-Tc1;intact=TRUE
I	QG2082_V1	repeat_region	72459	72518	.	.	.	X=Cluster305_19XXXXDNA-TcMar-Tc1;ID=Cluster305_19XXXXDNA-TcMar-Tc1;intact=TRUE
I	QG2082_V1	repeat_region	72519	72528	.	.	.	X=Cluster305_19XXXXDNA-TcMar-Tc1;ID=Cluster305_19XXXXDNA-TcMar-Tc1;intact=TRUE
I	QG2082_V1	repeat_region	72639	72698	.	.	.	X=Cluster305_20XXXXDNA-TcMar-Tc1;ID=Cluster305_20XXXXDNA-TcMar-Tc1;intact=TRUE
I	QG2082_V1	repeat_region	72699	73048	.	.	.	X=Cluster902_2XXXXDNA-CMC-Chapaev;ID=Cluster902_2XXXXDNA-CMC-Chapaev;intact=TRUE
I	QG2082_V1	repeat_region	73049	73087	.	.	.	X=Cluster305_21XXXXDNA-TcMar-Tc1;ID=Cluster305_21XXXXDNA-TcMar-Tc1;intact=TRUE
I	QG2082_V1	repeat_region	73147	73210	.	.	.	X=Cluster305_22XXXXDNA-TcMar-Tc1;ID=Cluster305_22XXXXDNA-TcMar-Tc1;intact=TRUE
I	QG2082_V1	repeat_region	73211	73241	.	.	.	X=Cluster305_23XXXXDNA-TcMar-Tc1;ID=Cluster305_23XXXXDNA-TcMar-Tc1;intact=TRUE
I	QG2082_V1	repeat_region	73617	73916	.	.	.	X=Cluster825_3XXXXLINE-CR1;ID=Cluster825_3XXXXLINE-CR1;intact=TRUE
I	QG2082_V1	repeat_region	73944	74162	.	.	.	X=Cluster137_2XXXXDNA-CMC-Chapaev;ID=Cluster137_2XXXXDNA-CMC-Chapaev;intact=TRUE
I	QG2082_V1	repeat_region	74164	74357	.	.	.	X=Cluster1245_1XXXXDNA-TcMar-Tc1;ID=Cluster1245_1XXXXDNA-TcMar-Tc1;intact=TRUE
I	QG2082_V1	repeat_region	74762	75487	.	.	.	X=Cluster574_1XXXXDNA-TcMar-Tc1;ID=Cluster574_1XXXXDNA-TcMar-Tc1;intact=TRUE
I	QG2082_V1	exon	74947	75194	.	-	.	ID=CBEC_335346;Parent=CBEC_335345
I	QG2082_V1	gene	74947	76629	.	-	.	ID=CBEC_335344;Name=EVM prediction I.8;celegans_gene_ids=WBGene00018233,WBGene00019297,WBGene00019589;celegans_gene_names=F40E3.6,K02B2.6,K09F6.6
I	QG2082_V1	mRNA	74947	76629	.	-	.	ID=CBEC_335345;Parent=CBEC_335344;Name=EVM prediction I.8
I	QG2082_V1	three_prime_UTR	74947	75194	.	-	.	ID=CBEC_335359;Parent=CBEC_335345
I	QG2082_V1	exon	75248	75308	.	-	.	ID=CBEC_335347;Parent=CBEC_335345
I	QG2082_V1	three_prime_UTR	75248	75308	.	-	.	ID=CBEC_335360;Parent=CBEC_335345
I	QG2082_V1	exon	75357	75470	.	-	.	ID=CBEC_335348;Parent=CBEC_335345
I	QG2082_V1	three_prime_UTR	75357	75440	.	-	.	ID=CBEC_335361;Parent=CBEC_335345
I	QG2082_V1	CDS	75441	75470	.	-	0	ID=CBEC_335353;Parent=CBEC_335345
I	QG2082_V1	intron	75471	75513	.	-	1	Parent=CBEC_335345;ID=CBEC_335345_intron
I	QG2082_V1	CDS	75514	75595	.	-	1	ID=CBEC_335354;Parent=CBEC_335345
I	QG2082_V1	exon	75514	75595	.	-	.	ID=CBEC_335349;Parent=CBEC_335345
I	QG2082_V1	intron	75596	75639	.	-	0	Parent=CBEC_335345;ID=CBEC_335345_intron
I	QG2082_V1	CDS	75640	75779	.	-	0	ID=CBEC_335355;Parent=CBEC_335345
I	QG2082_V1	exon	75640	75779	.	-	.	ID=CBEC_335350;Parent=CBEC_335345
I	QG2082_V1	intron	75780	75823	.	-	2	Parent=CBEC_335345;ID=CBEC_335345_intron
I	QG2082_V1	CDS	75824	76164	.	-	2	ID=CBEC_335356;Parent=CBEC_335345
I	QG2082_V1	exon	75824	76164	.	-	.	ID=CBEC_335351;Parent=CBEC_335345
I	QG2082_V1	repeat_region	75893	76784	.	.	.	X=Cluster718_1XXXXDNA-TcMar-Tc1;ID=Cluster718_1XXXXDNA-TcMar-Tc1;intact=TRUE
I	QG2082_V1	intron	76165	76212	.	-	0	Parent=CBEC_335345;ID=CBEC_335345_intron
I	QG2082_V1	CDS	76213	76249	.	-	0	ID=CBEC_335357;Parent=CBEC_335345
I	QG2082_V1	exon	76213	76629	.	-	.	ID=CBEC_335352;Parent=CBEC_335345
I	QG2082_V1	five_prime_UTR	76250	76629	.	-	.	ID=CBEC_335358;Parent=CBEC_335345
I	QG2082_V1	repeat_region	77005	77331	.	.	.	X=Cluster95_17XXXXUnknown;ID=Cluster95_17XXXXUnknown;intact=TRUE
I	QG2082_V1	repeat_region	77338	77614	.	.	.	X=Cluster825_4XXXXLINE-CR1;ID=Cluster825_4XXXXLINE-CR1;intact=TRUE
I	QG2082_V1	repeat_region	77652	77847	.	.	.	X=Cluster317_1XXXXUnknown;ID=Cluster317_1XXXXUnknown;intact=TRUE
I	QG2082_V1	repeat_region	77848	77870	.	.	.	X=Cluster99_1XXXXUnknown;ID=Cluster99_1XXXXUnknown;intact=TRUE
I	QG2082_V1	repeat_region	77891	78058	.	.	.	X=Cluster787_3XXXXUnknown;ID=Cluster787_3XXXXUnknown;intact=TRUE
I	QG2082_V1	repeat_region	78097	78329	.	.	.	X=Cluster121_5XXXXUnknown;ID=Cluster121_5XXXXUnknown;intact=TRUE
I	QG2082_V1	repeat_region	78422	78785	.	.	.	X=Cluster99_2XXXXUnknown;ID=Cluster99_2XXXXUnknown;intact=TRUE
I	QG2082_V1	repeat_region	79160	79214	.	.	.	X=Cluster938_5XXXXUnknown;ID=Cluster938_5XXXXUnknown;intact=TRUE
I	QG2082_V1	repeat_region	79422	80198	.	.	.	X=Cluster1477_2XXXXDNA-TcMar-Tc1;ID=Cluster1477_2XXXXDNA-TcMar-Tc1;intact=TRUE
I	QG2082_V1	repeat_region	80199	80202	.	.	.	X=Cluster485_1XXXXUnknown;ID=Cluster485_1XXXXUnknown;intact=TRUE
I	QG2082_V1	repeat_region	80203	80265	.	.	.	X=Cluster485_1XXXXUnknown;ID=Cluster485_1XXXXUnknown;intact=TRUE
I	QG2082_V1	repeat_region	80868	80956	.	.	.	X=CTn_1XXXXSimple_repeat;ID=CTn_1XXXXSimple_repeat;intact=TRUE
I	QG2082_V1	CDS	82389	82408	.	+	0	ID=CBEC_335382;Parent=CBEC_335373
I	QG2082_V1	exon	82389	82408	.	+	.	ID=CBEC_335374;Parent=CBEC_335373
I	QG2082_V1	gene	82389	85413	.	+	.	ID=CBEC_335372;Name=EVM prediction I.9
I	QG2082_V1	mRNA	82389	85413	.	+	.	ID=CBEC_335373;Parent=CBEC_335372;Name=EVM prediction I.9;InterPro=IPR001680,IPR036322,IPR000664,IPR015943,IPR013577;Gene_Ontology=GO:0005515
I	QG2082_V1	intron	82409	82451	.	+	1	Parent=CBEC_335373;ID=CBEC_335373_intron
I	QG2082_V1	CDS	82452	82548	.	+	1	ID=CBEC_335383;Parent=CBEC_335373
I	QG2082_V1	exon	82452	82548	.	+	.	ID=CBEC_335375;Parent=CBEC_335373
I	QG2082_V1	intron	82549	82590	.	+	0	Parent=CBEC_335373;ID=CBEC_335373_intron
I	QG2082_V1	CDS	82591	82830	.	+	0	ID=CBEC_335384;Parent=CBEC_335373
I	QG2082_V1	exon	82591	82830	.	+	.	ID=CBEC_335376;Parent=CBEC_335373
I	QG2082_V1	intron	82831	84390	.	+	0	Parent=CBEC_335373;ID=CBEC_335373_intron
I	QG2082_V1	repeat_region	82889	83126	.	.	.	X=Cluster825_5XXXXLINE-CR1;ID=Cluster825_5XXXXLINE-CR1;intact=TRUE
I	QG2082_V1	repeat_region	83151	83534	.	.	.	X=Cluster707_1XXXXDNA-TcMar-Tc1;ID=Cluster707_1XXXXDNA-TcMar-Tc1;intact=TRUE
I	QG2082_V1	repeat_region	83596	84304	.	.	.	X=Cluster707_2XXXXDNA-TcMar-Tc1;ID=Cluster707_2XXXXDNA-TcMar-Tc1;intact=TRUE
I	QG2082_V1	CDS	84391	84489	.	+	0	ID=CBEC_335385;Parent=CBEC_335373
I	QG2082_V1	exon	84391	84489	.	+	.	ID=CBEC_335377;Parent=CBEC_335373
I	QG2082_V1	intron	84490	84536	.	+	0	Parent=CBEC_335373;ID=CBEC_335373_intron
I	QG2082_V1	CDS	84537	84613	.	+	0	ID=CBEC_335386;Parent=CBEC_335373
I	QG2082_V1	exon	84537	84613	.	+	.	ID=CBEC_335378;Parent=CBEC_335373
I	QG2082_V1	intron	84614	84659	.	+	1	Parent=CBEC_335373;ID=CBEC_335373_intron
I	QG2082_V1	CDS	84660	85125	.	+	1	ID=CBEC_335387;Parent=CBEC_335373
I	QG2082_V1	exon	84660	85125	.	+	.	ID=CBEC_335379;Parent=CBEC_335373
I	QG2082_V1	intron	85126	85172	.	+	0	Parent=CBEC_335373;ID=CBEC_335373_intron
I	QG2082_V1	CDS	85173	85260	.	+	0	ID=CBEC_335388;Parent=CBEC_335373
I	QG2082_V1	exon	85173	85260	.	+	.	ID=CBEC_335380;Parent=CBEC_335373
I	QG2082_V1	intron	85261	85402	.	+	2	Parent=CBEC_335373;ID=CBEC_335373_intron
I	QG2082_V1	CDS	85403	85413	.	+	2	ID=CBEC_335389;Parent=CBEC_335373
I	QG2082_V1	exon	85403	85413	.	+	.	ID=CBEC_335381;Parent=CBEC_335373
I	QG2082_V1	exon	85419	85642	.	-	.	ID=CBEC_335402;Parent=CBEC_335401
I	QG2082_V1	gene	85419	86568	.	-	.	ID=CBEC_335400;Name=EVM prediction I.10;celegans_gene_ids=WBGene00019693;celegans_gene_names=ostd-1
I	QG2082_V1	mRNA	85419	86568	.	-	.	ID=CBEC_335401;Parent=CBEC_335400;Name=EVM prediction I.10;InterPro=IPR008814;Gene_Ontology=GO:0008250,GO:0016020
I	QG2082_V1	three_prime_UTR	85419	85496	.	-	.	ID=CBEC_335415;Parent=CBEC_335401
I	QG2082_V1	CDS	85497	85642	.	-	2	ID=CBEC_335408;Parent=CBEC_335401
I	QG2082_V1	intron	85643	85690	.	-	0	Parent=CBEC_335401;ID=CBEC_335401_intron
I	QG2082_V1	CDS	85691	85766	.	-	0	ID=CBEC_335409;Parent=CBEC_335401
I	QG2082_V1	exon	85691	85766	.	-	.	ID=CBEC_335403;Parent=CBEC_335401
I	QG2082_V1	intron	85767	85814	.	-	0	Parent=CBEC_335401;ID=CBEC_335401_intron
I	QG2082_V1	CDS	85815	85997	.	-	0	ID=CBEC_335410;Parent=CBEC_335401
I	QG2082_V1	exon	85815	85997	.	-	.	ID=CBEC_335404;Parent=CBEC_335401
I	QG2082_V1	intron	85998	86041	.	-	0	Parent=CBEC_335401;ID=CBEC_335401_intron
I	QG2082_V1	CDS	86042	86146	.	-	0	ID=CBEC_335411;Parent=CBEC_335401
I	QG2082_V1	exon	86042	86146	.	-	.	ID=CBEC_335405;Parent=CBEC_335401
I	QG2082_V1	intron	86147	86189	.	-	1	Parent=CBEC_335401;ID=CBEC_335401_intron
I	QG2082_V1	CDS	86190	86391	.	-	1	ID=CBEC_335412;Parent=CBEC_335401
I	QG2082_V1	exon	86190	86391	.	-	.	ID=CBEC_335406;Parent=CBEC_335401
I	QG2082_V1	intron	86392	86433	.	-	0	Parent=CBEC_335401;ID=CBEC_335401_intron
I	QG2082_V1	CDS	86434	86561	.	-	0	ID=CBEC_335413;Parent=CBEC_335401
I	QG2082_V1	exon	86434	86568	.	-	.	ID=CBEC_335407;Parent=CBEC_335401
I	QG2082_V1	five_prime_UTR	86562	86568	.	-	.	ID=CBEC_335414;Parent=CBEC_335401
I	QG2082_V1	CDS	86981	87037	.	+	0	ID=CBEC_335443;Parent=CBEC_335427
I	QG2082_V1	exon	86981	87037	.	+	.	ID=CBEC_335428;Parent=CBEC_335427
I	QG2082_V1	gene	86981	95440	.	+	.	ID=CBEC_335426;Name=EVM prediction I.11;celegans_gene_ids=WBGene00006594;celegans_gene_names=tom-1
I	QG2082_V1	mRNA	86981	95440	.	+	.	ID=CBEC_335427;Parent=CBEC_335426;Name=EVM prediction I.11;InterPro=IPR000664,IPR001680,IPR013577,IPR015943,IPR036322;Gene_Ontology=GO:0005515
I	QG2082_V1	intron	87038	87082	.	+	0	Parent=CBEC_335427;ID=CBEC_335427_intron
I	QG2082_V1	CDS	87083	87277	.	+	0	ID=CBEC_335444;Parent=CBEC_335427
I	QG2082_V1	exon	87083	87277	.	+	.	ID=CBEC_335429;Parent=CBEC_335427
I	QG2082_V1	intron	87278	88062	.	+	0	Parent=CBEC_335427;ID=CBEC_335427_intron
I	QG2082_V1	repeat_region	87632	87659	.	.	.	X=G-rich_1XXXXG-rich;ID=G-rich_1XXXXG-rich;intact=TRUE
I	QG2082_V1	repeat_region	87692	87722	.	.	.	X=Cluster305_24XXXXDNA-TcMar-Tc1;ID=Cluster305_24XXXXDNA-TcMar-Tc1;intact=TRUE
I	QG2082_V1	repeat_region	87723	87798	.	.	.	X=Cluster305_25XXXXDNA-TcMar-Tc1;ID=Cluster305_25XXXXDNA-TcMar-Tc1;intact=TRUE
I	QG2082_V1	repeat_region	87879	87888	.	.	.	X=Cluster305_26XXXXDNA-TcMar-Tc1;ID=Cluster305_26XXXXDNA-TcMar-Tc1;intact=TRUE
I	QG2082_V1	repeat_region	87889	87954	.	.	.	X=Cluster305_27XXXXDNA-TcMar-Tc1;ID=Cluster305_27XXXXDNA-TcMar-Tc1;intact=TRUE
I	QG2082_V1	repeat_region	87955	87979	.	.	.	X=Cluster305_27XXXXDNA-TcMar-Tc1;ID=Cluster305_27XXXXDNA-TcMar-Tc1;intact=TRUE
I	QG2082_V1	CDS	88063	88173	.	+	0	ID=CBEC_335445;Parent=CBEC_335427
I	QG2082_V1	exon	88063	88173	.	+	.	ID=CBEC_335430;Parent=CBEC_335427
I	QG2082_V1	intron	88174	88216	.	+	0	Parent=CBEC_335427;ID=CBEC_335427_intron
I	QG2082_V1	CDS	88217	88313	.	+	0	ID=CBEC_335446;Parent=CBEC_335427
I	QG2082_V1	exon	88217	88313	.	+	.	ID=CBEC_335431;Parent=CBEC_335427
I	QG2082_V1	intron	88314	88357	.	+	2	Parent=CBEC_335427;ID=CBEC_335427_intron
I	QG2082_V1	CDS	88358	88500	.	+	2	ID=CBEC_335447;Parent=CBEC_335427
I	QG2082_V1	exon	88358	88500	.	+	.	ID=CBEC_335432;Parent=CBEC_335427
I	QG2082_V1	intron	88501	88643	.	+	0	Parent=CBEC_335427;ID=CBEC_335427_intron
I	QG2082_V1	CDS	88644	89139	.	+	0	ID=CBEC_335448;Parent=CBEC_335427
I	QG2082_V1	exon	88644	89139	.	+	.	ID=CBEC_335433;Parent=CBEC_335427
I	QG2082_V1	intron	89140	89763	.	+	2	Parent=CBEC_335427;ID=CBEC_335427_intron
I	QG2082_V1	CDS	89764	89916	.	+	2	ID=CBEC_335449;Parent=CBEC_335427
I	QG2082_V1	exon	89764	89916	.	+	.	ID=CBEC_335434;Parent=CBEC_335427
I	QG2082_V1	intron	89917	90432	.	+	2	Parent=CBEC_335427;ID=CBEC_335427_intron
I	QG2082_V1	repeat_region	90050	90349	.	.	.	X=Cluster825_6XXXXLINE-CR1;ID=Cluster825_6XXXXLINE-CR1;intact=TRUE
I	QG2082_V1	CDS	90433	90546	.	+	2	ID=CBEC_335450;Parent=CBEC_335427
I	QG2082_V1	exon	90433	90546	.	+	.	ID=CBEC_335435;Parent=CBEC_335427
I	QG2082_V1	intron	90547	92829	.	+	2	Parent=CBEC_335427;ID=CBEC_335427_intron
I	QG2082_V1	repeat_region	91776	91958	.	.	.	X=Cluster825_7XXXXLINE-CR1;ID=Cluster825_7XXXXLINE-CR1;intact=TRUE
I	QG2082_V1	repeat_region	91963	92099	.	.	.	X=Cluster673_1XXXXLINE-R2-NeSL;ID=Cluster673_1XXXXLINE-R2-NeSL;intact=TRUE
I	QG2082_V1	repeat_region	92191	92203	.	.	.	X=Cluster1323_2XXXXUnknown;ID=Cluster1323_2XXXXUnknown;intact=TRUE
I	QG2082_V1	repeat_region	92204	92550	.	.	.	X=Cluster434_2XXXXDNA-TcMar-Tc1;ID=Cluster434_2XXXXDNA-TcMar-Tc1;intact=TRUE
I	QG2082_V1	repeat_region	92757	92792	.	.	.	X=AGTTGTn_1XXXXSimple_repeat;ID=AGTTGTn_1XXXXSimple_repeat;intact=TRUE
I	QG2082_V1	CDS	92830	92975	.	+	2	ID=CBEC_335451;Parent=CBEC_335427
I	QG2082_V1	exon	92830	92975	.	+	.	ID=CBEC_335436;Parent=CBEC_335427
I	QG2082_V1	intron	92976	93021	.	+	0	Parent=CBEC_335427;ID=CBEC_335427_intron
I	QG2082_V1	CDS	93022	93329	.	+	0	ID=CBEC_335452;Parent=CBEC_335427
I	QG2082_V1	exon	93022	93329	.	+	.	ID=CBEC_335437;Parent=CBEC_335427
I	QG2082_V1	intron	93330	93470	.	+	1	Parent=CBEC_335427;ID=CBEC_335427_intron
I	QG2082_V1	CDS	93471	93534	.	+	1	ID=CBEC_335453;Parent=CBEC_335427
I	QG2082_V1	exon	93471	93534	.	+	.	ID=CBEC_335438;Parent=CBEC_335427
I	QG2082_V1	intron	93535	93581	.	+	0	Parent=CBEC_335427;ID=CBEC_335427_intron
I	QG2082_V1	CDS	93582	93695	.	+	0	ID=CBEC_335454;Parent=CBEC_335427
I	QG2082_V1	exon	93582	93695	.	+	.	ID=CBEC_335439;Parent=CBEC_335427
I	QG2082_V1	intron	93696	93743	.	+	0	Parent=CBEC_335427;ID=CBEC_335427_intron
I	QG2082_V1	CDS	93744	93804	.	+	0	ID=CBEC_335455;Parent=CBEC_335427
I	QG2082_V1	exon	93744	93804	.	+	.	ID=CBEC_335440;Parent=CBEC_335427
I	QG2082_V1	intron	93805	94859	.	+	2	Parent=CBEC_335427;ID=CBEC_335427_intron
I	QG2082_V1	repeat_region	93853	93934	.	.	.	X=Cluster305_28XXXXDNA-TcMar-Tc1;ID=Cluster305_28XXXXDNA-TcMar-Tc1;intact=TRUE
I	QG2082_V1	repeat_region	93948	94217	.	.	.	X=Cluster402_1XXXXDNA-TcMar-Tc1;ID=Cluster402_1XXXXDNA-TcMar-Tc1;intact=TRUE
I	QG2082_V1	repeat_region	94240	94399	.	.	.	X=Cluster939_1XXXXUnknown;ID=Cluster939_1XXXXUnknown;intact=TRUE
I	QG2082_V1	repeat_region	94403	94486	.	.	.	X=Cluster434_3XXXXDNA-TcMar-Tc1;ID=Cluster434_3XXXXDNA-TcMar-Tc1;intact=TRUE
I	QG2082_V1	repeat_region	94569	94617	.	.	.	X=Cluster305_29XXXXDNA-TcMar-Tc1;ID=Cluster305_29XXXXDNA-TcMar-Tc1;intact=TRUE
I	QG2082_V1	repeat_region	94708	94772	.	.	.	X=Cluster1041_4XXXXUnknown;ID=Cluster1041_4XXXXUnknown;intact=TRUE
I	QG2082_V1	CDS	94860	95005	.	+	2	ID=CBEC_335456;Parent=CBEC_335427
I	QG2082_V1	exon	94860	95005	.	+	.	ID=CBEC_335441;Parent=CBEC_335427
I	QG2082_V1	intron	95006	95078	.	+	0	Parent=CBEC_335427;ID=CBEC_335427_intron
I	QG2082_V1	CDS	95079	95216	.	+	0	ID=CBEC_335457;Parent=CBEC_335427
I	QG2082_V1	exon	95079	95440	.	+	.	ID=CBEC_335442;Parent=CBEC_335427
I	QG2082_V1	three_prime_UTR	95217	95440	.	+	.	ID=CBEC_335458;Parent=CBEC_335427
I	QG2082_V1	CDS	95436	95553	.	-	1	ID=CBEC_335481;Parent=CBEC_335470
I	QG2082_V1	exon	95436	95553	.	-	.	ID=CBEC_335471;Parent=CBEC_335470
I	QG2082_V1	gene	95436	102589	.	-	.	ID=CBEC_335469;Name=EVM prediction I.12;celegans_gene_ids=WBGene00019713;celegans_gene_names=pqn-52
I	QG2082_V1	mRNA	95436	102589	.	-	.	ID=CBEC_335470;Parent=CBEC_335469;Name=EVM prediction I.12
I	QG2082_V1	intron	95554	99419	.	-	1	Parent=CBEC_335470;ID=CBEC_335470_intron
I	QG2082_V1	repeat_region	95670	95777	.	.	.	X=Cluster137_3XXXXDNA-CMC-Chapaev;ID=Cluster137_3XXXXDNA-CMC-Chapaev;intact=TRUE
I	QG2082_V1	repeat_region	96247	96374	.	.	.	X=Cluster1041_5XXXXUnknown;ID=Cluster1041_5XXXXUnknown;intact=TRUE
I	QG2082_V1	repeat_region	96546	96932	.	.	.	X=Cluster436_4XXXXUnknown;ID=Cluster436_4XXXXUnknown;intact=TRUE
I	QG2082_V1	repeat_region	97107	97234	.	.	.	X=Cluster1041_6XXXXUnknown;ID=Cluster1041_6XXXXUnknown;intact=TRUE
I	QG2082_V1	repeat_region	97266	97532	.	.	.	X=Cluster1276_3XXXXLTR-Gypsy;ID=Cluster1276_3XXXXLTR-Gypsy;intact=TRUE
I	QG2082_V1	repeat_region	97533	97552	.	.	.	X=Cluster825_8XXXXLINE-CR1;ID=Cluster825_8XXXXLINE-CR1;intact=TRUE
I	QG2082_V1	repeat_region	97553	98624	.	.	.	X=Cluster825_8XXXXLINE-CR1;ID=Cluster825_8XXXXLINE-CR1;intact=TRUE
I	QG2082_V1	repeat_region	98625	98699	.	.	.	X=Cluster1276_4XXXXLTR-Gypsy;ID=Cluster1276_4XXXXLTR-Gypsy;intact=TRUE
I	QG2082_V1	repeat_region	98700	98884	.	.	.	X=Cluster1276_4XXXXLTR-Gypsy;ID=Cluster1276_4XXXXLTR-Gypsy;intact=TRUE
I	QG2082_V1	CDS	99420	99566	.	-	1	ID=CBEC_335482;Parent=CBEC_335470
I	QG2082_V1	exon	99420	99566	.	-	.	ID=CBEC_335472;Parent=CBEC_335470
I	QG2082_V1	intron	99567	99618	.	-	0	Parent=CBEC_335470;ID=CBEC_335470_intron
I	QG2082_V1	CDS	99619	99800	.	-	0	ID=CBEC_335483;Parent=CBEC_335470
I	QG2082_V1	exon	99619	99800	.	-	.	ID=CBEC_335473;Parent=CBEC_335470
I	QG2082_V1	intron	99801	100485	.	-	0	Parent=CBEC_335470;ID=CBEC_335470_intron
I	QG2082_V1	repeat_region	99835	99865	.	.	.	X=Cluster305_30XXXXDNA-TcMar-Tc1;ID=Cluster305_30XXXXDNA-TcMar-Tc1;intact=TRUE
I	QG2082_V1	repeat_region	99866	99944	.	.	.	X=Cluster305_31XXXXDNA-TcMar-Tc1;ID=Cluster305_31XXXXDNA-TcMar-Tc1;intact=TRUE
I	QG2082_V1	repeat_region	100031	100105	.	.	.	X=Cluster305_32XXXXDNA-TcMar-Tc1;ID=Cluster305_32XXXXDNA-TcMar-Tc1;intact=TRUE
I	QG2082_V1	repeat_region	100106	100137	.	.	.	X=Cluster305_33XXXXDNA-TcMar-Tc1;ID=Cluster305_33XXXXDNA-TcMar-Tc1;intact=TRUE
I	QG2082_V1	repeat_region	100158	100218	.	.	.	X=Cluster95_18XXXXUnknown;ID=Cluster95_18XXXXUnknown;intact=TRUE
I	QG2082_V1	repeat_region	100226	100334	.	.	.	X=Cluster815_1XXXXLINE-R2-NeSL;ID=Cluster815_1XXXXLINE-R2-NeSL;intact=TRUE
I	QG2082_V1	repeat_region	100336	100417	.	.	.	X=Cluster488_2XXXXUnknown;ID=Cluster488_2XXXXUnknown;intact=TRUE
I	QG2082_V1	repeat_region	100418	100433	.	.	.	X=Cluster825_9XXXXLINE-CR1;ID=Cluster825_9XXXXLINE-CR1;intact=TRUE
I	QG2082_V1	CDS	100486	100659	.	-	0	ID=CBEC_335484;Parent=CBEC_335470
I	QG2082_V1	exon	100486	100659	.	-	.	ID=CBEC_335474;Parent=CBEC_335470
I	QG2082_V1	intron	100660	100703	.	-	0	Parent=CBEC_335470;ID=CBEC_335470_intron
I	QG2082_V1	CDS	100704	100775	.	-	0	ID=CBEC_335485;Parent=CBEC_335470
I	QG2082_V1	exon	100704	100775	.	-	.	ID=CBEC_335475;Parent=CBEC_335470
I	QG2082_V1	intron	100776	100823	.	-	0	Parent=CBEC_335470;ID=CBEC_335470_intron
I	QG2082_V1	CDS	100824	100865	.	-	0	ID=CBEC_335486;Parent=CBEC_335470
I	QG2082_V1	exon	100824	100865	.	-	.	ID=CBEC_335476;Parent=CBEC_335470
I	QG2082_V1	intron	100866	101535	.	-	0	Parent=CBEC_335470;ID=CBEC_335470_intron
I	QG2082_V1	repeat_region	100907	100965	.	.	.	X=Cluster1196_3XXXXUnknown;ID=Cluster1196_3XXXXUnknown;intact=TRUE
I	QG2082_V1	CDS	101536	101607	.	-	0	ID=CBEC_335487;Parent=CBEC_335470
I	QG2082_V1	exon	101536	101607	.	-	.	ID=CBEC_335477;Parent=CBEC_335470
I	QG2082_V1	intron	101608	101653	.	-	1	Parent=CBEC_335470;ID=CBEC_335470_intron
I	QG2082_V1	CDS	101654	101999	.	-	1	ID=CBEC_335488;Parent=CBEC_335470
I	QG2082_V1	exon	101654	101999	.	-	.	ID=CBEC_335478;Parent=CBEC_335470
I	QG2082_V1	intron	102000	102272	.	-	0	Parent=CBEC_335470;ID=CBEC_335470_intron
I	QG2082_V1	CDS	102273	102448	.	-	0	ID=CBEC_335489;Parent=CBEC_335470
I	QG2082_V1	exon	102273	102448	.	-	.	ID=CBEC_335479;Parent=CBEC_335470
I	QG2082_V1	intron	102449	102490	.	-	0	Parent=CBEC_335470;ID=CBEC_335470_intron
I	QG2082_V1	CDS	102491	102589	.	-	0	ID=CBEC_335490;Parent=CBEC_335470
I	QG2082_V1	exon	102491	102589	.	-	.	ID=CBEC_335480;Parent=CBEC_335470
I	QG2082_V1	repeat_region	102908	102929	.	.	.	X=TCn_1XXXXSimple_repeat;ID=TCn_1XXXXSimple_repeat;intact=TRUE
I	QG2082_V1	CDS	104972	105058	.	-	0	ID=CBEC_335513;Parent=CBEC_335502
I	QG2082_V1	exon	104972	105058	.	-	.	ID=CBEC_335503;Parent=CBEC_335502
I	QG2082_V1	gene	104972	108863	.	-	.	ID=CBEC_335501;Name=EVM prediction I.13;celegans_gene_ids=WBGene00017001;celegans_gene_names=D1007.3
I	QG2082_V1	mRNA	104972	108863	.	-	.	ID=CBEC_335502;Parent=CBEC_335501;Name=EVM prediction I.13
I	QG2082_V1	intron	105059	105105	.	-	2	Parent=CBEC_335502;ID=CBEC_335502_intron
I	QG2082_V1	CDS	105106	105185	.	-	2	ID=CBEC_335514;Parent=CBEC_335502
I	QG2082_V1	exon	105106	105185	.	-	.	ID=CBEC_335504;Parent=CBEC_335502
I	QG2082_V1	intron	105186	105246	.	-	2	Parent=CBEC_335502;ID=CBEC_335502_intron
I	QG2082_V1	CDS	105247	105666	.	-	2	ID=CBEC_335515;Parent=CBEC_335502
I	QG2082_V1	exon	105247	105666	.	-	.	ID=CBEC_335505;Parent=CBEC_335502
I	QG2082_V1	intron	105667	105712	.	-	2	Parent=CBEC_335502;ID=CBEC_335502_intron
I	QG2082_V1	CDS	105713	105874	.	-	2	ID=CBEC_335516;Parent=CBEC_335502
I	QG2082_V1	exon	105713	105874	.	-	.	ID=CBEC_335506;Parent=CBEC_335502
I	QG2082_V1	intron	105875	105921	.	-	1	Parent=CBEC_335502;ID=CBEC_335502_intron
I	QG2082_V1	CDS	105922	105995	.	-	1	ID=CBEC_335517;Parent=CBEC_335502
I	QG2082_V1	exon	105922	105995	.	-	.	ID=CBEC_335507;Parent=CBEC_335502
I	QG2082_V1	intron	105996	106036	.	-	0	Parent=CBEC_335502;ID=CBEC_335502_intron
I	QG2082_V1	CDS	106037	106107	.	-	0	ID=CBEC_335518;Parent=CBEC_335502
I	QG2082_V1	exon	106037	106107	.	-	.	ID=CBEC_335508;Parent=CBEC_335502
I	QG2082_V1	intron	106108	108228	.	-	1	Parent=CBEC_335502;ID=CBEC_335502_intron
I	QG2082_V1	repeat_region	106184	106518	.	.	.	X=Cluster434_4XXXXDNA-TcMar-Tc1;ID=Cluster434_4XXXXDNA-TcMar-Tc1;intact=TRUE
I	QG2082_V1	repeat_region	106519	106550	.	.	.	X=Cluster434_5XXXXDNA-TcMar-Tc1;ID=Cluster434_5XXXXDNA-TcMar-Tc1;intact=TRUE
I	QG2082_V1	repeat_region	107263	107395	.	.	.	X=Cluster825_10XXXXLINE-CR1;ID=Cluster825_10XXXXLINE-CR1;intact=TRUE
I	QG2082_V1	repeat_region	107396	107456	.	.	.	X=Cluster488_3XXXXUnknown;ID=Cluster488_3XXXXUnknown;intact=TRUE
I	QG2082_V1	repeat_region	107457	107500	.	.	.	X=Cluster488_3XXXXUnknown;ID=Cluster488_3XXXXUnknown;intact=TRUE
I	QG2082_V1	repeat_region	107518	107664	.	.	.	X=Cluster1196_4XXXXUnknown;ID=Cluster1196_4XXXXUnknown;intact=TRUE
I	QG2082_V1	CDS	108229	108268	.	-	1	ID=CBEC_335519;Parent=CBEC_335502
I	QG2082_V1	exon	108229	108268	.	-	.	ID=CBEC_335509;Parent=CBEC_335502
I	QG2082_V1	intron	108269	108315	.	-	2	Parent=CBEC_335502;ID=CBEC_335502_intron
I	QG2082_V1	CDS	108316	108445	.	-	2	ID=CBEC_335520;Parent=CBEC_335502
I	QG2082_V1	exon	108316	108445	.	-	.	ID=CBEC_335510;Parent=CBEC_335502
I	QG2082_V1	intron	108446	108573	.	-	1	Parent=CBEC_335502;ID=CBEC_335502_intron
I	QG2082_V1	CDS	108574	108668	.	-	1	ID=CBEC_335521;Parent=CBEC_335502
I	QG2082_V1	exon	108574	108668	.	-	.	ID=CBEC_335511;Parent=CBEC_335502
I	QG2082_V1	intron	108669	108723	.	-	0	Parent=CBEC_335502;ID=CBEC_335502_intron
I	QG2082_V1	CDS	108724	108863	.	-	0	ID=CBEC_335522;Parent=CBEC_335502
I	QG2082_V1	exon	108724	108863	.	-	.	ID=CBEC_335512;Parent=CBEC_335502
I	QG2082_V1	repeat_region	109539	109629	.	.	.	X=Cluster402_2XXXXDNA-TcMar-Tc1;ID=Cluster402_2XXXXDNA-TcMar-Tc1;intact=TRUE
I	QG2082_V1	repeat_region	109630	109695	.	.	.	X=Cluster402_3XXXXDNA-TcMar-Tc1;ID=Cluster402_3XXXXDNA-TcMar-Tc1;intact=TRUE
I	QG2082_V1	repeat_region	109696	109711	.	.	.	X=Cluster402_3XXXXDNA-TcMar-Tc1;ID=Cluster402_3XXXXDNA-TcMar-Tc1;intact=TRUE
I	QG2082_V1	repeat_region	110140	110271	.	.	.	X=Cluster939_2XXXXUnknown;ID=Cluster939_2XXXXUnknown;intact=TRUE
I	QG2082_V1	repeat_region	110445	110674	.	.	.	X=Cluster95_19XXXXUnknown;ID=Cluster95_19XXXXUnknown;intact=TRUE
I	QG2082_V1	repeat_region	110757	111036	.	.	.	X=Cluster434_6XXXXDNA-TcMar-Tc1;ID=Cluster434_6XXXXDNA-TcMar-Tc1;intact=TRUE
I	QG2082_V1	repeat_region	111105	111263	.	.	.	X=Cluster129_1XXXXDNA-TcMar-Tc1;ID=Cluster129_1XXXXDNA-TcMar-Tc1;intact=TRUE
I	QG2082_V1	CDS	111287	111473	.	-	1	ID=CBEC_335538;Parent=CBEC_335534
I	QG2082_V1	exon	111287	111473	.	-	.	ID=CBEC_335535;Parent=CBEC_335534
I	QG2082_V1	gene	111287	111887	.	-	.	ID=CBEC_335533;Name=EVM prediction I.14;celegans_gene_ids=WBGene00017002;celegans_gene_names=D1007.4
I	QG2082_V1	mRNA	111287	111887	.	-	.	ID=CBEC_335534;Parent=CBEC_335533;Name=EVM prediction I.14;InterPro=IPR047574,IPR009422;Gene_Ontology=GO:0000245,GO:0005634
I	QG2082_V1	intron	111474	111518	.	-	2	Parent=CBEC_335534;ID=CBEC_335534_intron
I	QG2082_V1	CDS	111519	111684	.	-	2	ID=CBEC_335539;Parent=CBEC_335534
I	QG2082_V1	exon	111519	111684	.	-	.	ID=CBEC_335536;Parent=CBEC_335534
I	QG2082_V1	intron	111685	111730	.	-	0	Parent=CBEC_335534;ID=CBEC_335534_intron
I	QG2082_V1	CDS	111731	111887	.	-	0	ID=CBEC_335540;Parent=CBEC_335534
I	QG2082_V1	exon	111731	111887	.	-	.	ID=CBEC_335537;Parent=CBEC_335534
I	QG2082_V1	exon	112479	112821	.	-	.	ID=CBEC_335553;Parent=CBEC_335552
I	QG2082_V1	gene	112479	114792	.	-	.	ID=CBEC_335551;Name=EVM prediction I.15;celegans_gene_ids=WBGene00017003;celegans_gene_names=D1007.5
I	QG2082_V1	mRNA	112479	114792	.	-	.	ID=CBEC_335552;Parent=CBEC_335551;Name=EVM prediction I.15;InterPro=IPR019397
I	QG2082_V1	three_prime_UTR	112479	112737	.	-	.	ID=CBEC_335572;Parent=CBEC_335552
I	QG2082_V1	CDS	112738	112821	.	-	0	ID=CBEC_335562;Parent=CBEC_335552
I	QG2082_V1	intron	112822	112866	.	-	0	Parent=CBEC_335552;ID=CBEC_335552_intron
I	QG2082_V1	CDS	112867	113040	.	-	0	ID=CBEC_335563;Parent=CBEC_335552
I	QG2082_V1	exon	112867	113040	.	-	.	ID=CBEC_335554;Parent=CBEC_335552
I	QG2082_V1	intron	113041	113113	.	-	1	Parent=CBEC_335552;ID=CBEC_335552_intron
I	QG2082_V1	repeat_region	113061	113101	.	.	.	X=CTATGAn_1XXXXSimple_repeat;ID=CTATGAn_1XXXXSimple_repeat;intact=TRUE
I	QG2082_V1	CDS	113114	113264	.	-	1	ID=CBEC_335564;Parent=CBEC_335552
I	QG2082_V1	exon	113114	113264	.	-	.	ID=CBEC_335555;Parent=CBEC_335552
I	QG2082_V1	intron	113265	113542	.	-	0	Parent=CBEC_335552;ID=CBEC_335552_intron
I	QG2082_V1	repeat_region	113277	113358	.	.	.	X=Cluster1196_5XXXXUnknown;ID=Cluster1196_5XXXXUnknown;intact=TRUE
I	QG2082_V1	CDS	113543	113754	.	-	0	ID=CBEC_335565;Parent=CBEC_335552
I	QG2082_V1	exon	113543	113754	.	-	.	ID=CBEC_335556;Parent=CBEC_335552
I	QG2082_V1	intron	113755	113798	.	-	0	Parent=CBEC_335552;ID=CBEC_335552_intron
I	QG2082_V1	CDS	113799	113999	.	-	0	ID=CBEC_335566;Parent=CBEC_335552
I	QG2082_V1	exon	113799	113999	.	-	.	ID=CBEC_335557;Parent=CBEC_335552
I	QG2082_V1	intron	114000	114045	.	-	1	Parent=CBEC_335552;ID=CBEC_335552_intron
I	QG2082_V1	repeat_region	114009	114147	.	.	.	X=Cluster838_1XXXXDNA-TcMar-Tc1;ID=Cluster838_1XXXXDNA-TcMar-Tc1;intact=TRUE
I	QG2082_V1	CDS	114046	114151	.	-	1	ID=CBEC_335567;Parent=CBEC_335552
I	QG2082_V1	exon	114046	114151	.	-	.	ID=CBEC_335558;Parent=CBEC_335552
I	QG2082_V1	intron	114152	114193	.	-	0	Parent=CBEC_335552;ID=CBEC_335552_intron
I	QG2082_V1	CDS	114194	114378	.	-	0	ID=CBEC_335568;Parent=CBEC_335552
I	QG2082_V1	exon	114194	114378	.	-	.	ID=CBEC_335559;Parent=CBEC_335552
I	QG2082_V1	intron	114379	114421	.	-	0	Parent=CBEC_335552;ID=CBEC_335552_intron
I	QG2082_V1	CDS	114422	114505	.	-	0	ID=CBEC_335569;Parent=CBEC_335552
I	QG2082_V1	exon	114422	114505	.	-	.	ID=CBEC_335560;Parent=CBEC_335552
I	QG2082_V1	intron	114506	114548	.	-	0	Parent=CBEC_335552;ID=CBEC_335552_intron
I	QG2082_V1	CDS	114549	114788	.	-	0	ID=CBEC_335570;Parent=CBEC_335552
I	QG2082_V1	exon	114549	114792	.	-	.	ID=CBEC_335561;Parent=CBEC_335552
I	QG2082_V1	five_prime_UTR	114789	114792	.	-	.	ID=CBEC_335571;Parent=CBEC_335552
I	QG2082_V1	CDS	115999	116079	.	+	0	ID=CBEC_335589;Parent=CBEC_335584
I	QG2082_V1	exon	115999	116079	.	+	.	ID=CBEC_335585;Parent=CBEC_335584
I	QG2082_V1	gene	115999	116811	.	+	.	ID=CBEC_335583;Name=EVM prediction I.16;celegans_gene_ids=WBGene00004436;celegans_gene_names=rpl-24.1
I	QG2082_V1	mRNA	115999	116811	.	+	.	ID=CBEC_335584;Parent=CBEC_335583;Name=EVM prediction I.16;InterPro=IPR000988,IPR038630,IPR011017
I	QG2082_V1	intron	116080	116127	.	+	0	Parent=CBEC_335584;ID=CBEC_335584_intron
I	QG2082_V1	CDS	116128	116229	.	+	0	ID=CBEC_335590;Parent=CBEC_335584
I	QG2082_V1	exon	116128	116229	.	+	.	ID=CBEC_335586;Parent=CBEC_335584
I	QG2082_V1	intron	116230	116272	.	+	0	Parent=CBEC_335584;ID=CBEC_335584_intron
I	QG2082_V1	CDS	116273	116482	.	+	0	ID=CBEC_335591;Parent=CBEC_335584
I	QG2082_V1	exon	116273	116482	.	+	.	ID=CBEC_335587;Parent=CBEC_335584
I	QG2082_V1	intron	116483	116724	.	+	0	Parent=CBEC_335584;ID=CBEC_335584_intron
I	QG2082_V1	CDS	116725	116811	.	+	0	ID=CBEC_335592;Parent=CBEC_335584
I	QG2082_V1	exon	116725	116811	.	+	.	ID=CBEC_335588;Parent=CBEC_335584
I	QG2082_V1	repeat_region	117109	117149	.	.	.	X=Cluster1376_1XXXXUnknown;ID=Cluster1376_1XXXXUnknown;intact=TRUE
I	QG2082_V1	exon	117175	117345	.	+	.	ID=CBEC_335605;Parent=CBEC_335604
I	QG2082_V1	five_prime_UTR	117175	117176	.	+	.	ID=CBEC_335621;Parent=CBEC_335604
I	QG2082_V1	gene	117175	118844	.	+	.	ID=CBEC_335603;Name=EVM prediction I.17;celegans_gene_ids=WBGene00017007;celegans_gene_names=D1007.10
I	QG2082_V1	mRNA	117175	118844	.	+	.	ID=CBEC_335604;Parent=CBEC_335603;Name=EVM prediction I.17
I	QG2082_V1	CDS	117177	117345	.	+	0	ID=CBEC_335613;Parent=CBEC_335604
I	QG2082_V1	intron	117346	117392	.	+	2	Parent=CBEC_335604;ID=CBEC_335604_intron
I	QG2082_V1	CDS	117393	117471	.	+	2	ID=CBEC_335614;Parent=CBEC_335604
I	QG2082_V1	exon	117393	117471	.	+	.	ID=CBEC_335606;Parent=CBEC_335604
I	QG2082_V1	intron	117472	117522	.	+	1	Parent=CBEC_335604;ID=CBEC_335604_intron
I	QG2082_V1	CDS	117523	117598	.	+	1	ID=CBEC_335615;Parent=CBEC_335604
I	QG2082_V1	exon	117523	117598	.	+	.	ID=CBEC_335607;Parent=CBEC_335604
I	QG2082_V1	intron	117599	117643	.	+	0	Parent=CBEC_335604;ID=CBEC_335604_intron
I	QG2082_V1	CDS	117644	117777	.	+	0	ID=CBEC_335616;Parent=CBEC_335604
I	QG2082_V1	exon	117644	117777	.	+	.	ID=CBEC_335608;Parent=CBEC_335604
I	QG2082_V1	intron	117778	117822	.	+	1	Parent=CBEC_335604;ID=CBEC_335604_intron
I	QG2082_V1	CDS	117823	117891	.	+	1	ID=CBEC_335617;Parent=CBEC_335604
I	QG2082_V1	exon	117823	117891	.	+	.	ID=CBEC_335609;Parent=CBEC_335604
I	QG2082_V1	intron	117892	117948	.	+	1	Parent=CBEC_335604;ID=CBEC_335604_intron
I	QG2082_V1	CDS	117949	118096	.	+	1	ID=CBEC_335618;Parent=CBEC_335604
I	QG2082_V1	exon	117949	118096	.	+	.	ID=CBEC_335610;Parent=CBEC_335604
I	QG2082_V1	intron	118097	118158	.	+	0	Parent=CBEC_335604;ID=CBEC_335604_intron
I	QG2082_V1	CDS	118159	118332	.	+	0	ID=CBEC_335619;Parent=CBEC_335604
I	QG2082_V1	exon	118159	118332	.	+	.	ID=CBEC_335611;Parent=CBEC_335604
I	QG2082_V1	intron	118333	118375	.	+	0	Parent=CBEC_335604;ID=CBEC_335604_intron
I	QG2082_V1	CDS	118376	118648	.	+	0	ID=CBEC_335620;Parent=CBEC_335604
I	QG2082_V1	exon	118376	118844	.	+	.	ID=CBEC_335612;Parent=CBEC_335604
I	QG2082_V1	three_prime_UTR	118649	118844	.	+	.	ID=CBEC_335622;Parent=CBEC_335604
I	QG2082_V1	repeat_region	119854	119872	.	.	.	X=Cluster305_34XXXXDNA-TcMar-Tc1;ID=Cluster305_34XXXXDNA-TcMar-Tc1;intact=TRUE
I	QG2082_V1	repeat_region	119873	119949	.	.	.	X=Cluster305_35XXXXDNA-TcMar-Tc1;ID=Cluster305_35XXXXDNA-TcMar-Tc1;intact=TRUE
I	QG2082_V1	repeat_region	120030	120109	.	.	.	X=Cluster305_36XXXXDNA-TcMar-Tc1;ID=Cluster305_36XXXXDNA-TcMar-Tc1;intact=TRUE
I	QG2082_V1	repeat_region	120110	120135	.	.	.	X=Cluster305_37XXXXDNA-TcMar-Tc1;ID=Cluster305_37XXXXDNA-TcMar-Tc1;intact=TRUE
I	QG2082_V1	CDS	121641	121777	.	-	2	ID=CBEC_335648;Parent=CBEC_335634
I	QG2082_V1	exon	121641	121777	.	-	.	ID=CBEC_335635;Parent=CBEC_335634
I	QG2082_V1	gene	121641	125088	.	-	.	ID=CBEC_335633;Name=EVM prediction I.18;celegans_gene_ids=WBGene00017004;celegans_gene_names=nrd-1
I	QG2082_V1	mRNA	121641	125088	.	-	.	ID=CBEC_335634;Parent=CBEC_335633;Name=EVM prediction I.18;InterPro=IPR000504,IPR035979,IPR008942,IPR006569,IPR012677;Gene_Ontology=GO:0003723,GO:0003676
I	QG2082_V1	intron	121778	121823	.	-	1	Parent=CBEC_335634;ID=CBEC_335634_intron
I	QG2082_V1	CDS	121824	121909	.	-	1	ID=CBEC_335649;Parent=CBEC_335634
I	QG2082_V1	exon	121824	121909	.	-	.	ID=CBEC_335636;Parent=CBEC_335634
I	QG2082_V1	intron	121910	121954	.	-	1	Parent=CBEC_335634;ID=CBEC_335634_intron
I	QG2082_V1	CDS	121955	122086	.	-	1	ID=CBEC_335650;Parent=CBEC_335634
I	QG2082_V1	exon	121955	122086	.	-	.	ID=CBEC_335637;Parent=CBEC_335634
I	QG2082_V1	intron	122087	122194	.	-	0	Parent=CBEC_335634;ID=CBEC_335634_intron
I	QG2082_V1	CDS	122195	122418	.	-	0	ID=CBEC_335651;Parent=CBEC_335634
I	QG2082_V1	exon	122195	122418	.	-	.	ID=CBEC_335638;Parent=CBEC_335634
I	QG2082_V1	intron	122419	122463	.	-	0	Parent=CBEC_335634;ID=CBEC_335634_intron
I	QG2082_V1	CDS	122464	122670	.	-	0	ID=CBEC_335652;Parent=CBEC_335634
I	QG2082_V1	exon	122464	122670	.	-	.	ID=CBEC_335639;Parent=CBEC_335634
I	QG2082_V1	intron	122671	122716	.	-	2	Parent=CBEC_335634;ID=CBEC_335634_intron
I	QG2082_V1	CDS	122717	122799	.	-	2	ID=CBEC_335653;Parent=CBEC_335634
I	QG2082_V1	exon	122717	122799	.	-	.	ID=CBEC_335640;Parent=CBEC_335634
I	QG2082_V1	intron	122800	122846	.	-	2	Parent=CBEC_335634;ID=CBEC_335634_intron
I	QG2082_V1	CDS	122847	123323	.	-	2	ID=CBEC_335654;Parent=CBEC_335634
I	QG2082_V1	exon	122847	123323	.	-	.	ID=CBEC_335641;Parent=CBEC_335634
I	QG2082_V1	intron	123324	123375	.	-	0	Parent=CBEC_335634;ID=CBEC_335634_intron
I	QG2082_V1	CDS	123376	123457	.	-	0	ID=CBEC_335655;Parent=CBEC_335634
I	QG2082_V1	exon	123376	123457	.	-	.	ID=CBEC_335642;Parent=CBEC_335634
I	QG2082_V1	intron	123458	123500	.	-	0	Parent=CBEC_335634;ID=CBEC_335634_intron
I	QG2082_V1	CDS	123501	123722	.	-	0	ID=CBEC_335656;Parent=CBEC_335634
I	QG2082_V1	exon	123501	123722	.	-	.	ID=CBEC_335643;Parent=CBEC_335634
I	QG2082_V1	intron	123723	123764	.	-	1	Parent=CBEC_335634;ID=CBEC_335634_intron
I	QG2082_V1	CDS	123765	124032	.	-	1	ID=CBEC_335657;Parent=CBEC_335634
I	QG2082_V1	exon	123765	124032	.	-	.	ID=CBEC_335644;Parent=CBEC_335634
I	QG2082_V1	intron	124033	124078	.	-	2	Parent=CBEC_335634;ID=CBEC_335634_intron
I	QG2082_V1	CDS	124079	124577	.	-	2	ID=CBEC_335658;Parent=CBEC_335634
I	QG2082_V1	exon	124079	124577	.	-	.	ID=CBEC_335645;Parent=CBEC_335634
I	QG2082_V1	intron	124578	124627	.	-	0	Parent=CBEC_335634;ID=CBEC_335634_intron
I	QG2082_V1	CDS	124628	124886	.	-	0	ID=CBEC_335659;Parent=CBEC_335634
I	QG2082_V1	exon	124628	124886	.	-	.	ID=CBEC_335646;Parent=CBEC_335634
I	QG2082_V1	intron	124887	124926	.	-	0	Parent=CBEC_335634;ID=CBEC_335634_intron
I	QG2082_V1	CDS	124927	125088	.	-	0	ID=CBEC_335660;Parent=CBEC_335634
I	QG2082_V1	exon	124927	125088	.	-	.	ID=CBEC_335647;Parent=CBEC_335634
I	QG2082_V1	exon	125486	125643	.	+	.	ID=CBEC_335673;Parent=CBEC_335672
I	QG2082_V1	five_prime_UTR	125486	125522	.	+	.	ID=CBEC_335683;Parent=CBEC_335672
I	QG2082_V1	gene	125486	126797	.	+	.	ID=CBEC_335671;Name=EVM prediction I.19;celegans_gene_ids=WBGene00017011;celegans_gene_names=eaf-1
I	QG2082_V1	mRNA	125486	126797	.	+	.	ID=CBEC_335672;Parent=CBEC_335671;Name=EVM prediction I.19;InterPro=IPR019194,IPR027093;Gene_Ontology=GO:0006368,GO:0032783
I	QG2082_V1	CDS	125523	125643	.	+	0	ID=CBEC_335678;Parent=CBEC_335672
I	QG2082_V1	intron	125644	125690	.	+	2	Parent=CBEC_335672;ID=CBEC_335672_intron
I	QG2082_V1	CDS	125691	125764	.	+	2	ID=CBEC_335679;Parent=CBEC_335672
I	QG2082_V1	exon	125691	125764	.	+	.	ID=CBEC_335674;Parent=CBEC_335672
I	QG2082_V1	intron	125765	125811	.	+	0	Parent=CBEC_335672;ID=CBEC_335672_intron
I	QG2082_V1	CDS	125812	125963	.	+	0	ID=CBEC_335680;Parent=CBEC_335672
I	QG2082_V1	exon	125812	125963	.	+	.	ID=CBEC_335675;Parent=CBEC_335672
I	QG2082_V1	intron	125964	126004	.	+	1	Parent=CBEC_335672;ID=CBEC_335672_intron
I	QG2082_V1	CDS	126005	126358	.	+	1	ID=CBEC_335681;Parent=CBEC_335672
I	QG2082_V1	exon	126005	126358	.	+	.	ID=CBEC_335676;Parent=CBEC_335672
I	QG2082_V1	intron	126359	126409	.	+	1	Parent=CBEC_335672;ID=CBEC_335672_intron
I	QG2082_V1	CDS	126410	126464	.	+	1	ID=CBEC_335682;Parent=CBEC_335672
I	QG2082_V1	exon	126410	126797	.	+	.	ID=CBEC_335677;Parent=CBEC_335672
I	QG2082_V1	three_prime_UTR	126465	126797	.	+	.	ID=CBEC_335684;Parent=CBEC_335672
I	QG2082_V1	exon	126890	126968	.	+	.	ID=CBEC_335697;Parent=CBEC_335696
I	QG2082_V1	five_prime_UTR	126890	126902	.	+	.	ID=CBEC_335707;Parent=CBEC_335696
I	QG2082_V1	gene	126890	127963	.	+	.	ID=CBEC_335695;Name=EVM prediction I.20;celegans_gene_ids=WBGene00017005;celegans_gene_names=D1007.8
I	QG2082_V1	mRNA	126890	127963	.	+	.	ID=CBEC_335696;Parent=CBEC_335695;Name=EVM prediction I.20;InterPro=IPR012340
I	QG2082_V1	CDS	126903	126968	.	+	0	ID=CBEC_335702;Parent=CBEC_335696
I	QG2082_V1	intron	126969	127023	.	+	0	Parent=CBEC_335696;ID=CBEC_335696_intron
I	QG2082_V1	CDS	127024	127074	.	+	0	ID=CBEC_335703;Parent=CBEC_335696
I	QG2082_V1	exon	127024	127074	.	+	.	ID=CBEC_335698;Parent=CBEC_335696
I	QG2082_V1	intron	127075	127122	.	+	0	Parent=CBEC_335696;ID=CBEC_335696_intron
I	QG2082_V1	CDS	127123	127233	.	+	0	ID=CBEC_335704;Parent=CBEC_335696
I	QG2082_V1	exon	127123	127233	.	+	.	ID=CBEC_335699;Parent=CBEC_335696
I	QG2082_V1	intron	127234	127278	.	+	0	Parent=CBEC_335696;ID=CBEC_335696_intron
I	QG2082_V1	CDS	127279	127464	.	+	0	ID=CBEC_335705;Parent=CBEC_335696
I	QG2082_V1	exon	127279	127464	.	+	.	ID=CBEC_335700;Parent=CBEC_335696
I	QG2082_V1	intron	127465	127508	.	+	0	Parent=CBEC_335696;ID=CBEC_335696_intron
I	QG2082_V1	CDS	127509	127853	.	+	0	ID=CBEC_335706;Parent=CBEC_335696
I	QG2082_V1	exon	127509	127963	.	+	.	ID=CBEC_335701;Parent=CBEC_335696
I	QG2082_V1	three_prime_UTR	127854	127963	.	+	.	ID=CBEC_335708;Parent=CBEC_335696
I	QG2082_V1	exon	128067	128180	.	+	.	ID=CBEC_335721;Parent=CBEC_335720
I	QG2082_V1	five_prime_UTR	128067	128068	.	+	.	ID=CBEC_335741;Parent=CBEC_335720
I	QG2082_V1	gene	128067	130136	.	+	.	ID=CBEC_335719;Name=EVM prediction I.21;celegans_gene_ids=WBGene00016654;celegans_gene_names=C44E4.5
I	QG2082_V1	mRNA	128067	130136	.	+	.	ID=CBEC_335720;Parent=CBEC_335719;Name=EVM prediction I.21;InterPro=IPR037895,IPR007052,IPR008978
I	QG2082_V1	CDS	128069	128180	.	+	0	ID=CBEC_335731;Parent=CBEC_335720
I	QG2082_V1	intron	128181	128221	.	+	2	Parent=CBEC_335720;ID=CBEC_335720_intron
I	QG2082_V1	CDS	128222	128391	.	+	2	ID=CBEC_335732;Parent=CBEC_335720
I	QG2082_V1	exon	128222	128391	.	+	.	ID=CBEC_335722;Parent=CBEC_335720
I	QG2082_V1	intron	128392	128440	.	+	0	Parent=CBEC_335720;ID=CBEC_335720_intron
I	QG2082_V1	CDS	128441	128759	.	+	0	ID=CBEC_335733;Parent=CBEC_335720
I	QG2082_V1	exon	128441	128759	.	+	.	ID=CBEC_335723;Parent=CBEC_335720
I	QG2082_V1	intron	128760	128810	.	+	2	Parent=CBEC_335720;ID=CBEC_335720_intron
I	QG2082_V1	CDS	128811	128878	.	+	2	ID=CBEC_335734;Parent=CBEC_335720
I	QG2082_V1	exon	128811	128878	.	+	.	ID=CBEC_335724;Parent=CBEC_335720
I	QG2082_V1	intron	128879	128920	.	+	0	Parent=CBEC_335720;ID=CBEC_335720_intron
I	QG2082_V1	CDS	128921	128996	.	+	0	ID=CBEC_335735;Parent=CBEC_335720
I	QG2082_V1	exon	128921	128996	.	+	.	ID=CBEC_335725;Parent=CBEC_335720
I	QG2082_V1	intron	128997	129048	.	+	2	Parent=CBEC_335720;ID=CBEC_335720_intron
I	QG2082_V1	CDS	129049	129149	.	+	2	ID=CBEC_335736;Parent=CBEC_335720
I	QG2082_V1	exon	129049	129149	.	+	.	ID=CBEC_335726;Parent=CBEC_335720
I	QG2082_V1	intron	129150	129193	.	+	0	Parent=CBEC_335720;ID=CBEC_335720_intron
I	QG2082_V1	CDS	129194	129309	.	+	0	ID=CBEC_335737;Parent=CBEC_335720
I	QG2082_V1	exon	129194	129309	.	+	.	ID=CBEC_335727;Parent=CBEC_335720
I	QG2082_V1	intron	129310	129357	.	+	1	Parent=CBEC_335720;ID=CBEC_335720_intron
I	QG2082_V1	CDS	129358	129547	.	+	1	ID=CBEC_335738;Parent=CBEC_335720
I	QG2082_V1	exon	129358	129547	.	+	.	ID=CBEC_335728;Parent=CBEC_335720
I	QG2082_V1	intron	129548	129589	.	+	0	Parent=CBEC_335720;ID=CBEC_335720_intron
I	QG2082_V1	CDS	129590	129860	.	+	0	ID=CBEC_335739;Parent=CBEC_335720
I	QG2082_V1	exon	129590	129860	.	+	.	ID=CBEC_335729;Parent=CBEC_335720
I	QG2082_V1	intron	129861	129906	.	+	2	Parent=CBEC_335720;ID=CBEC_335720_intron
I	QG2082_V1	CDS	129907	130067	.	+	2	ID=CBEC_335740;Parent=CBEC_335720
I	QG2082_V1	exon	129907	130136	.	+	.	ID=CBEC_335730;Parent=CBEC_335720
I	QG2082_V1	three_prime_UTR	130068	130136	.	+	.	ID=CBEC_335742;Parent=CBEC_335720
I	QG2082_V1	exon	130085	130477	.	-	.	ID=CBEC_335755;Parent=CBEC_335754
I	QG2082_V1	gene	130085	132241	.	-	.	ID=CBEC_335753;Name=EVM prediction I.22;celegans_gene_ids=WBGene00022270;celegans_gene_names=Y73E7A.3
I	QG2082_V1	mRNA	130085	131762	.	-	.	ID=CBEC_335754;Parent=CBEC_335753;Name=EVM prediction I.22;InterPro=IPR009262;Gene_Ontology=GO:0022857,GO:0055085,GO:0016020
I	QG2082_V1	three_prime_UTR	130085	130264	.	-	.	ID=CBEC_335772;Parent=CBEC_335754
I	QG2082_V1	exon	130090	130477	.	-	.	ID=CBEC_335774;Parent=CBEC_335773
I	QG2082_V1	mRNA	130090	132241	.	-	.	ID=CBEC_335773;Parent=CBEC_335753;Name=EVM prediction I.22;InterPro=IPR009262;Gene_Ontology=GO:0022857,GO:0055085,GO:0016020
I	QG2082_V1	three_prime_UTR	130090	130264	.	-	.	ID=CBEC_335792;Parent=CBEC_335773
I	QG2082_V1	CDS	130265	130477	.	-	0	ID=CBEC_335763;Parent=CBEC_335754
I	QG2082_V1	CDS	130265	130477	.	-	0	ID=CBEC_335783;Parent=CBEC_335773
I	QG2082_V1	repeat_region	130402	130438	.	.	.	X=CAAn_1XXXXSimple_repeat;ID=CAAn_1XXXXSimple_repeat;intact=TRUE
I	QG2082_V1	intron	130478	130523	.	-	0	Parent=CBEC_335754;ID=CBEC_335754_intron
I	QG2082_V1	intron	130478	130523	.	-	0	Parent=CBEC_335773;ID=CBEC_335773_intron
I	QG2082_V1	CDS	130524	130598	.	-	0	ID=CBEC_335764;Parent=CBEC_335754
I	QG2082_V1	CDS	130524	130598	.	-	0	ID=CBEC_335784;Parent=CBEC_335773
I	QG2082_V1	exon	130524	130598	.	-	.	ID=CBEC_335756;Parent=CBEC_335754
I	QG2082_V1	exon	130524	130598	.	-	.	ID=CBEC_335775;Parent=CBEC_335773
I	QG2082_V1	intron	130599	130643	.	-	1	Parent=CBEC_335754;ID=CBEC_335754_intron
I	QG2082_V1	intron	130599	130643	.	-	1	Parent=CBEC_335773;ID=CBEC_335773_intron
I	QG2082_V1	CDS	130644	130851	.	-	1	ID=CBEC_335765;Parent=CBEC_335754
I	QG2082_V1	CDS	130644	130851	.	-	1	ID=CBEC_335785;Parent=CBEC_335773
I	QG2082_V1	exon	130644	130851	.	-	.	ID=CBEC_335757;Parent=CBEC_335754
I	QG2082_V1	exon	130644	130851	.	-	.	ID=CBEC_335776;Parent=CBEC_335773
I	QG2082_V1	intron	130852	130891	.	-	2	Parent=CBEC_335754;ID=CBEC_335754_intron
I	QG2082_V1	intron	130852	130891	.	-	2	Parent=CBEC_335773;ID=CBEC_335773_intron
I	QG2082_V1	CDS	130892	131126	.	-	2	ID=CBEC_335766;Parent=CBEC_335754
I	QG2082_V1	CDS	130892	131126	.	-	2	ID=CBEC_335786;Parent=CBEC_335773
I	QG2082_V1	exon	130892	131126	.	-	.	ID=CBEC_335758;Parent=CBEC_335754
I	QG2082_V1	exon	130892	131126	.	-	.	ID=CBEC_335777;Parent=CBEC_335773
I	QG2082_V1	intron	131127	131168	.	-	0	Parent=CBEC_335754;ID=CBEC_335754_intron
I	QG2082_V1	intron	131127	131168	.	-	0	Parent=CBEC_335773;ID=CBEC_335773_intron
I	QG2082_V1	CDS	131169	131253	.	-	0	ID=CBEC_335767;Parent=CBEC_335754
I	QG2082_V1	CDS	131169	131253	.	-	0	ID=CBEC_335787;Parent=CBEC_335773
I	QG2082_V1	exon	131169	131253	.	-	.	ID=CBEC_335759;Parent=CBEC_335754
I	QG2082_V1	exon	131169	131253	.	-	.	ID=CBEC_335778;Parent=CBEC_335773
I	QG2082_V1	intron	131254	131299	.	-	2	Parent=CBEC_335754;ID=CBEC_335754_intron
I	QG2082_V1	intron	131254	131299	.	-	2	Parent=CBEC_335773;ID=CBEC_335773_intron
I	QG2082_V1	CDS	131300	131493	.	-	2	ID=CBEC_335768;Parent=CBEC_335754
I	QG2082_V1	CDS	131300	131493	.	-	2	ID=CBEC_335788;Parent=CBEC_335773
I	QG2082_V1	exon	131300	131493	.	-	.	ID=CBEC_335760;Parent=CBEC_335754
I	QG2082_V1	exon	131300	131493	.	-	.	ID=CBEC_335779;Parent=CBEC_335773
I	QG2082_V1	intron	131494	131537	.	-	1	Parent=CBEC_335754;ID=CBEC_335754_intron
I	QG2082_V1	intron	131494	131537	.	-	1	Parent=CBEC_335773;ID=CBEC_335773_intron
I	QG2082_V1	CDS	131538	131644	.	-	1	ID=CBEC_335769;Parent=CBEC_335754
I	QG2082_V1	CDS	131538	131644	.	-	1	ID=CBEC_335789;Parent=CBEC_335773
I	QG2082_V1	exon	131538	131644	.	-	.	ID=CBEC_335761;Parent=CBEC_335754
I	QG2082_V1	exon	131538	131644	.	-	.	ID=CBEC_335780;Parent=CBEC_335773
I	QG2082_V1	intron	131645	131693	.	-	0	Parent=CBEC_335754;ID=CBEC_335754_intron
I	QG2082_V1	intron	131645	131865	.	-	0	Parent=CBEC_335773;ID=CBEC_335773_intron
I	QG2082_V1	CDS	131694	131719	.	-	0	ID=CBEC_335770;Parent=CBEC_335754
I	QG2082_V1	exon	131694	131762	.	-	.	ID=CBEC_335762;Parent=CBEC_335754
I	QG2082_V1	five_prime_UTR	131720	131762	.	-	.	ID=CBEC_335771;Parent=CBEC_335754
I	QG2082_V1	CDS	131866	132041	.	-	0	ID=CBEC_335790;Parent=CBEC_335773
I	QG2082_V1	exon	131866	132041	.	-	.	ID=CBEC_335781;Parent=CBEC_335773
I	QG2082_V1	exon	132085	132241	.	-	.	ID=CBEC_335782;Parent=CBEC_335773
I	QG2082_V1	five_prime_UTR	132085	132241	.	-	.	ID=CBEC_335791;Parent=CBEC_335773
I	QG2082_V1	repeat_region	132628	132747	.	.	.	X=Cluster129_2XXXXDNA-TcMar-Tc1;ID=Cluster129_2XXXXDNA-TcMar-Tc1;intact=TRUE
I	QG2082_V1	exon	133478	134064	.	-	.	ID=CBEC_335805;Parent=CBEC_335804
I	QG2082_V1	gene	133478	135843	.	-	.	ID=CBEC_335803;Name=EVM prediction I.23;celegans_gene_ids=WBGene00005077;celegans_gene_names=src-1
I	QG2082_V1	mRNA	133478	135843	.	-	.	ID=CBEC_335804;Parent=CBEC_335803;Name=EVM prediction I.23;InterPro=IPR000719,IPR000980,IPR001245,IPR001452,IPR020635,IPR036028,IPR036860,IPR008266,IPR011009,IPR017441;Gene_Ontology=GO:0004672,GO:0005524,GO:0006468,GO:0005515,GO:0004713
I	QG2082_V1	three_prime_UTR	133478	133855	.	-	.	ID=CBEC_335822;Parent=CBEC_335804
I	QG2082_V1	CDS	133856	134064	.	-	2	ID=CBEC_335813;Parent=CBEC_335804
I	QG2082_V1	intron	134065	134111	.	-	1	Parent=CBEC_335804;ID=CBEC_335804_intron
I	QG2082_V1	CDS	134112	134593	.	-	1	ID=CBEC_335814;Parent=CBEC_335804
I	QG2082_V1	exon	134112	134593	.	-	.	ID=CBEC_335806;Parent=CBEC_335804
I	QG2082_V1	intron	134594	134639	.	-	2	Parent=CBEC_335804;ID=CBEC_335804_intron
I	QG2082_V1	CDS	134640	134988	.	-	2	ID=CBEC_335815;Parent=CBEC_335804
I	QG2082_V1	exon	134640	134988	.	-	.	ID=CBEC_335807;Parent=CBEC_335804
I	QG2082_V1	intron	134989	135033	.	-	1	Parent=CBEC_335804;ID=CBEC_335804_intron
I	QG2082_V1	CDS	135034	135185	.	-	1	ID=CBEC_335816;Parent=CBEC_335804
I	QG2082_V1	exon	135034	135185	.	-	.	ID=CBEC_335808;Parent=CBEC_335804
I	QG2082_V1	intron	135186	135227	.	-	2	Parent=CBEC_335804;ID=CBEC_335804_intron
I	QG2082_V1	CDS	135228	135423	.	-	2	ID=CBEC_335817;Parent=CBEC_335804
I	QG2082_V1	exon	135228	135423	.	-	.	ID=CBEC_335809;Parent=CBEC_335804
I	QG2082_V1	intron	135424	135465	.	-	1	Parent=CBEC_335804;ID=CBEC_335804_intron
I	QG2082_V1	CDS	135466	135575	.	-	1	ID=CBEC_335818;Parent=CBEC_335804
I	QG2082_V1	exon	135466	135575	.	-	.	ID=CBEC_335810;Parent=CBEC_335804
I	QG2082_V1	intron	135576	135626	.	-	0	Parent=CBEC_335804;ID=CBEC_335804_intron
I	QG2082_V1	CDS	135627	135703	.	-	0	ID=CBEC_335819;Parent=CBEC_335804
I	QG2082_V1	exon	135627	135710	.	-	.	ID=CBEC_335811;Parent=CBEC_335804
I	QG2082_V1	five_prime_UTR	135704	135710	.	-	.	ID=CBEC_335820;Parent=CBEC_335804
I	QG2082_V1	exon	135760	135843	.	-	.	ID=CBEC_335812;Parent=CBEC_335804
I	QG2082_V1	five_prime_UTR	135760	135843	.	-	.	ID=CBEC_335821;Parent=CBEC_335804
I	QG2082_V1	exon	137075	137388	.	-	.	ID=CBEC_335835;Parent=CBEC_335834
I	QG2082_V1	gene	137075	140947	.	-	.	ID=CBEC_335833;Name=EVM prediction I.24;celegans_gene_ids=WBGene00022358;celegans_gene_names=Y92H12A.2
I	QG2082_V1	mRNA	137075	140947	.	-	.	ID=CBEC_335834;Parent=CBEC_335833;Name=EVM prediction I.24;InterPro=IPR036020,IPR000008,IPR001202,IPR035892,IPR000569,IPR035983,IPR024928;Gene_Ontology=GO:0005515,GO:0004842,GO:0061630,GO:0006511
I	QG2082_V1	three_prime_UTR	137075	137285	.	-	.	ID=CBEC_335858;Parent=CBEC_335834
I	QG2082_V1	CDS	137286	137388	.	-	1	ID=CBEC_335846;Parent=CBEC_335834
I	QG2082_V1	intron	137389	137438	.	-	0	Parent=CBEC_335834;ID=CBEC_335834_intron
I	QG2082_V1	CDS	137439	137764	.	-	0	ID=CBEC_335847;Parent=CBEC_335834
I	QG2082_V1	exon	137439	137764	.	-	.	ID=CBEC_335836;Parent=CBEC_335834
I	QG2082_V1	intron	137765	137807	.	-	1	Parent=CBEC_335834;ID=CBEC_335834_intron
I	QG2082_V1	CDS	137808	138243	.	-	1	ID=CBEC_335848;Parent=CBEC_335834
I	QG2082_V1	exon	137808	138243	.	-	.	ID=CBEC_335837;Parent=CBEC_335834
I	QG2082_V1	intron	138244	138292	.	-	0	Parent=CBEC_335834;ID=CBEC_335834_intron
I	QG2082_V1	CDS	138293	138438	.	-	0	ID=CBEC_335849;Parent=CBEC_335834
I	QG2082_V1	exon	138293	138438	.	-	.	ID=CBEC_335838;Parent=CBEC_335834
I	QG2082_V1	intron	138439	138483	.	-	0	Parent=CBEC_335834;ID=CBEC_335834_intron
I	QG2082_V1	CDS	138484	138597	.	-	0	ID=CBEC_335850;Parent=CBEC_335834
I	QG2082_V1	exon	138484	138597	.	-	.	ID=CBEC_335839;Parent=CBEC_335834
I	QG2082_V1	intron	138598	138639	.	-	0	Parent=CBEC_335834;ID=CBEC_335834_intron
I	QG2082_V1	CDS	138640	139008	.	-	0	ID=CBEC_335851;Parent=CBEC_335834
I	QG2082_V1	exon	138640	139008	.	-	.	ID=CBEC_335840;Parent=CBEC_335834
I	QG2082_V1	intron	139009	139949	.	-	1	Parent=CBEC_335834;ID=CBEC_335834_intron
I	QG2082_V1	CDS	139950	140082	.	-	1	ID=CBEC_335852;Parent=CBEC_335834
I	QG2082_V1	exon	139950	140082	.	-	.	ID=CBEC_335841;Parent=CBEC_335834
I	QG2082_V1	intron	140083	140124	.	-	1	Parent=CBEC_335834;ID=CBEC_335834_intron
I	QG2082_V1	CDS	140125	140325	.	-	1	ID=CBEC_335853;Parent=CBEC_335834
I	QG2082_V1	exon	140125	140325	.	-	.	ID=CBEC_335842;Parent=CBEC_335834
I	QG2082_V1	intron	140326	140369	.	-	0	Parent=CBEC_335834;ID=CBEC_335834_intron
I	QG2082_V1	CDS	140370	140575	.	-	0	ID=CBEC_335854;Parent=CBEC_335834
I	QG2082_V1	exon	140370	140575	.	-	.	ID=CBEC_335843;Parent=CBEC_335834
I	QG2082_V1	intron	140576	140622	.	-	0	Parent=CBEC_335834;ID=CBEC_335834_intron
I	QG2082_V1	CDS	140623	140772	.	-	0	ID=CBEC_335855;Parent=CBEC_335834
I	QG2082_V1	exon	140623	140772	.	-	.	ID=CBEC_335844;Parent=CBEC_335834
I	QG2082_V1	intron	140773	140825	.	-	0	Parent=CBEC_335834;ID=CBEC_335834_intron
I	QG2082_V1	CDS	140826	140873	.	-	0	ID=CBEC_335856;Parent=CBEC_335834
I	QG2082_V1	exon	140826	140947	.	-	.	ID=CBEC_335845;Parent=CBEC_335834
I	QG2082_V1	five_prime_UTR	140874	140947	.	-	.	ID=CBEC_335857;Parent=CBEC_335834
I	QG2082_V1	CDS	141874	141945	.	-	0	ID=CBEC_335888;Parent=CBEC_335870
I	QG2082_V1	exon	141874	141945	.	-	.	ID=CBEC_335871;Parent=CBEC_335870
I	QG2082_V1	gene	141874	145748	.	-	.	ID=CBEC_335869;Name=EVM prediction I.25;celegans_gene_ids=WBGene00022360;celegans_gene_names=ints-3
I	QG2082_V1	mRNA	141874	145748	.	-	.	ID=CBEC_335870;Parent=CBEC_335869;Name=EVM prediction I.25;InterPro=IPR019333,IPR045334
I	QG2082_V1	intron	141946	142046	.	-	1	Parent=CBEC_335870;ID=CBEC_335870_intron
I	QG2082_V1	CDS	142047	142101	.	-	1	ID=CBEC_335889;Parent=CBEC_335870
I	QG2082_V1	exon	142047	142101	.	-	.	ID=CBEC_335872;Parent=CBEC_335870
I	QG2082_V1	intron	142102	142144	.	-	0	Parent=CBEC_335870;ID=CBEC_335870_intron
I	QG2082_V1	CDS	142145	142440	.	-	0	ID=CBEC_335890;Parent=CBEC_335870
I	QG2082_V1	exon	142145	142440	.	-	.	ID=CBEC_335873;Parent=CBEC_335870
I	QG2082_V1	intron	142441	142483	.	-	2	Parent=CBEC_335870;ID=CBEC_335870_intron
I	QG2082_V1	CDS	142484	142644	.	-	2	ID=CBEC_335891;Parent=CBEC_335870
I	QG2082_V1	exon	142484	142644	.	-	.	ID=CBEC_335874;Parent=CBEC_335870
I	QG2082_V1	intron	142645	142691	.	-	1	Parent=CBEC_335870;ID=CBEC_335870_intron
I	QG2082_V1	CDS	142692	142900	.	-	1	ID=CBEC_335892;Parent=CBEC_335870
I	QG2082_V1	exon	142692	142900	.	-	.	ID=CBEC_335875;Parent=CBEC_335870
I	QG2082_V1	intron	142901	142945	.	-	1	Parent=CBEC_335870;ID=CBEC_335870_intron
I	QG2082_V1	CDS	142946	143314	.	-	1	ID=CBEC_335893;Parent=CBEC_335870
I	QG2082_V1	exon	142946	143314	.	-	.	ID=CBEC_335876;Parent=CBEC_335870
I	QG2082_V1	intron	143315	143363	.	-	0	Parent=CBEC_335870;ID=CBEC_335870_intron
I	QG2082_V1	CDS	143364	143527	.	-	0	ID=CBEC_335894;Parent=CBEC_335870
I	QG2082_V1	exon	143364	143527	.	-	.	ID=CBEC_335877;Parent=CBEC_335870
I	QG2082_V1	intron	143528	143573	.	-	1	Parent=CBEC_335870;ID=CBEC_335870_intron
I	QG2082_V1	CDS	143574	143868	.	-	1	ID=CBEC_335895;Parent=CBEC_335870
I	QG2082_V1	exon	143574	143868	.	-	.	ID=CBEC_335878;Parent=CBEC_335870
I	QG2082_V1	intron	143869	143909	.	-	0	Parent=CBEC_335870;ID=CBEC_335870_intron
I	QG2082_V1	CDS	143910	144088	.	-	0	ID=CBEC_335896;Parent=CBEC_335870
I	QG2082_V1	exon	143910	144088	.	-	.	ID=CBEC_335879;Parent=CBEC_335870
I	QG2082_V1	intron	144089	144135	.	-	1	Parent=CBEC_335870;ID=CBEC_335870_intron
I	QG2082_V1	CDS	144136	144238	.	-	1	ID=CBEC_335897;Parent=CBEC_335870
I	QG2082_V1	exon	144136	144238	.	-	.	ID=CBEC_335880;Parent=CBEC_335870
I	QG2082_V1	intron	144239	144280	.	-	0	Parent=CBEC_335870;ID=CBEC_335870_intron
I	QG2082_V1	CDS	144281	144393	.	-	0	ID=CBEC_335898;Parent=CBEC_335870
I	QG2082_V1	exon	144281	144393	.	-	.	ID=CBEC_335881;Parent=CBEC_335870
I	QG2082_V1	intron	144394	144438	.	-	1	Parent=CBEC_335870;ID=CBEC_335870_intron
I	QG2082_V1	CDS	144439	144850	.	-	1	ID=CBEC_335899;Parent=CBEC_335870
I	QG2082_V1	exon	144439	144850	.	-	.	ID=CBEC_335882;Parent=CBEC_335870
I	QG2082_V1	intron	144851	144898	.	-	0	Parent=CBEC_335870;ID=CBEC_335870_intron
I	QG2082_V1	CDS	144899	145074	.	-	0	ID=CBEC_335900;Parent=CBEC_335870
I	QG2082_V1	exon	144899	145074	.	-	.	ID=CBEC_335883;Parent=CBEC_335870
I	QG2082_V1	intron	145075	145118	.	-	2	Parent=CBEC_335870;ID=CBEC_335870_intron
I	QG2082_V1	CDS	145119	145282	.	-	2	ID=CBEC_335901;Parent=CBEC_335870
I	QG2082_V1	exon	145119	145282	.	-	.	ID=CBEC_335884;Parent=CBEC_335870
I	QG2082_V1	intron	145283	145325	.	-	0	Parent=CBEC_335870;ID=CBEC_335870_intron
I	QG2082_V1	CDS	145326	145401	.	-	0	ID=CBEC_335902;Parent=CBEC_335870
I	QG2082_V1	exon	145326	145401	.	-	.	ID=CBEC_335885;Parent=CBEC_335870
I	QG2082_V1	intron	145402	145457	.	-	0	Parent=CBEC_335870;ID=CBEC_335870_intron
I	QG2082_V1	CDS	145458	145562	.	-	0	ID=CBEC_335903;Parent=CBEC_335870
I	QG2082_V1	exon	145458	145562	.	-	.	ID=CBEC_335886;Parent=CBEC_335870
I	QG2082_V1	intron	145563	145610	.	-	0	Parent=CBEC_335870;ID=CBEC_335870_intron
I	QG2082_V1	CDS	145611	145748	.	-	0	ID=CBEC_335904;Parent=CBEC_335870
I	QG2082_V1	exon	145611	145748	.	-	.	ID=CBEC_335887;Parent=CBEC_335870
I	QG2082_V1	CDS	146206	146262	.	+	0	ID=CBEC_335933;Parent=CBEC_335916
I	QG2082_V1	exon	146206	146262	.	+	.	ID=CBEC_335917;Parent=CBEC_335916
I	QG2082_V1	gene	146206	151265	.	+	.	ID=CBEC_335915;Name=EVM prediction I.26;celegans_gene_ids=WBGene00022361;celegans_gene_names=Y92H12A.5
I	QG2082_V1	mRNA	146206	151265	.	+	.	ID=CBEC_335916;Parent=CBEC_335915;Name=EVM prediction I.26;InterPro=IPR016024,IPR019442
I	QG2082_V1	intron	146263	146309	.	+	0	Parent=CBEC_335916;ID=CBEC_335916_intron
I	QG2082_V1	CDS	146310	146458	.	+	0	ID=CBEC_335934;Parent=CBEC_335916
I	QG2082_V1	exon	146310	146458	.	+	.	ID=CBEC_335918;Parent=CBEC_335916
I	QG2082_V1	intron	146459	146500	.	+	1	Parent=CBEC_335916;ID=CBEC_335916_intron
I	QG2082_V1	CDS	146501	147099	.	+	1	ID=CBEC_335935;Parent=CBEC_335916
I	QG2082_V1	exon	146501	147099	.	+	.	ID=CBEC_335919;Parent=CBEC_335916
I	QG2082_V1	intron	147100	147149	.	+	2	Parent=CBEC_335916;ID=CBEC_335916_intron
I	QG2082_V1	CDS	147150	147328	.	+	2	ID=CBEC_335936;Parent=CBEC_335916
I	QG2082_V1	exon	147150	147328	.	+	.	ID=CBEC_335920;Parent=CBEC_335916
I	QG2082_V1	intron	147329	147372	.	+	0	Parent=CBEC_335916;ID=CBEC_335916_intron
I	QG2082_V1	CDS	147373	147844	.	+	0	ID=CBEC_335937;Parent=CBEC_335916
I	QG2082_V1	exon	147373	147844	.	+	.	ID=CBEC_335921;Parent=CBEC_335916
I	QG2082_V1	intron	147845	147893	.	+	2	Parent=CBEC_335916;ID=CBEC_335916_intron
I	QG2082_V1	CDS	147894	148222	.	+	2	ID=CBEC_335938;Parent=CBEC_335916
I	QG2082_V1	exon	147894	148222	.	+	.	ID=CBEC_335922;Parent=CBEC_335916
I	QG2082_V1	intron	148223	148265	.	+	0	Parent=CBEC_335916;ID=CBEC_335916_intron
I	QG2082_V1	CDS	148266	148598	.	+	0	ID=CBEC_335939;Parent=CBEC_335916
I	QG2082_V1	exon	148266	148598	.	+	.	ID=CBEC_335923;Parent=CBEC_335916
I	QG2082_V1	intron	148599	148641	.	+	0	Parent=CBEC_335916;ID=CBEC_335916_intron
I	QG2082_V1	CDS	148642	149901	.	+	0	ID=CBEC_335940;Parent=CBEC_335916
I	QG2082_V1	exon	148642	149901	.	+	.	ID=CBEC_335924;Parent=CBEC_335916
I	QG2082_V1	intron	149902	149947	.	+	0	Parent=CBEC_335916;ID=CBEC_335916_intron
I	QG2082_V1	CDS	149948	150025	.	+	0	ID=CBEC_335941;Parent=CBEC_335916
I	QG2082_V1	exon	149948	150025	.	+	.	ID=CBEC_335925;Parent=CBEC_335916
I	QG2082_V1	intron	150026	150071	.	+	0	Parent=CBEC_335916;ID=CBEC_335916_intron
I	QG2082_V1	CDS	150072	150178	.	+	0	ID=CBEC_335942;Parent=CBEC_335916
I	QG2082_V1	exon	150072	150178	.	+	.	ID=CBEC_335926;Parent=CBEC_335916
I	QG2082_V1	intron	150179	150226	.	+	1	Parent=CBEC_335916;ID=CBEC_335916_intron
I	QG2082_V1	CDS	150227	150344	.	+	1	ID=CBEC_335943;Parent=CBEC_335916
I	QG2082_V1	exon	150227	150344	.	+	.	ID=CBEC_335927;Parent=CBEC_335916
I	QG2082_V1	intron	150345	150389	.	+	0	Parent=CBEC_335916;ID=CBEC_335916_intron
I	QG2082_V1	CDS	150390	150450	.	+	0	ID=CBEC_335944;Parent=CBEC_335916
I	QG2082_V1	exon	150390	150450	.	+	.	ID=CBEC_335928;Parent=CBEC_335916
I	QG2082_V1	intron	150451	150496	.	+	2	Parent=CBEC_335916;ID=CBEC_335916_intron
I	QG2082_V1	CDS	150497	150567	.	+	2	ID=CBEC_335945;Parent=CBEC_335916
I	QG2082_V1	exon	150497	150567	.	+	.	ID=CBEC_335929;Parent=CBEC_335916
I	QG2082_V1	intron	150568	150611	.	+	0	Parent=CBEC_335916;ID=CBEC_335916_intron
I	QG2082_V1	CDS	150612	150764	.	+	0	ID=CBEC_335946;Parent=CBEC_335916
I	QG2082_V1	exon	150612	150764	.	+	.	ID=CBEC_335930;Parent=CBEC_335916
I	QG2082_V1	intron	150765	150809	.	+	0	Parent=CBEC_335916;ID=CBEC_335916_intron
I	QG2082_V1	CDS	150810	150909	.	+	0	ID=CBEC_335947;Parent=CBEC_335916
I	QG2082_V1	exon	150810	150909	.	+	.	ID=CBEC_335931;Parent=CBEC_335916
I	QG2082_V1	intron	150910	151206	.	+	2	Parent=CBEC_335916;ID=CBEC_335916_intron
I	QG2082_V1	CDS	151207	151265	.	+	2	ID=CBEC_335948;Parent=CBEC_335916
I	QG2082_V1	exon	151207	151265	.	+	.	ID=CBEC_335932;Parent=CBEC_335916
I	QG2082_V1	CDS	151271	151311	.	-	2	ID=CBEC_335970;Parent=CBEC_335960
I	QG2082_V1	exon	151271	151311	.	-	.	ID=CBEC_335961;Parent=CBEC_335960
I	QG2082_V1	gene	151271	153386	.	-	.	ID=CBEC_335959;Name=EVM prediction I.27;celegans_gene_ids=WBGene00001115;celegans_gene_names=dyb-1
I	QG2082_V1	mRNA	151271	153386	.	-	.	ID=CBEC_335960;Parent=CBEC_335959;Name=EVM prediction I.27;InterPro=IPR015153,IPR000433,IPR011992,IPR017432,IPR043145,IPR015154;Gene_Ontology=GO:0008270
I	QG2082_V1	intron	151312	151356	.	-	0	Parent=CBEC_335960;ID=CBEC_335960_intron
I	QG2082_V1	CDS	151357	151567	.	-	0	ID=CBEC_335971;Parent=CBEC_335960
I	QG2082_V1	exon	151357	151567	.	-	.	ID=CBEC_335962;Parent=CBEC_335960
I	QG2082_V1	intron	151568	151611	.	-	0	Parent=CBEC_335960;ID=CBEC_335960_intron
I	QG2082_V1	CDS	151612	151863	.	-	0	ID=CBEC_335972;Parent=CBEC_335960
I	QG2082_V1	exon	151612	151863	.	-	.	ID=CBEC_335963;Parent=CBEC_335960
I	QG2082_V1	intron	151864	151908	.	-	0	Parent=CBEC_335960;ID=CBEC_335960_intron
I	QG2082_V1	CDS	151909	152220	.	-	0	ID=CBEC_335973;Parent=CBEC_335960
I	QG2082_V1	exon	151909	152220	.	-	.	ID=CBEC_335964;Parent=CBEC_335960
I	QG2082_V1	intron	152221	152263	.	-	2	Parent=CBEC_335960;ID=CBEC_335960_intron
I	QG2082_V1	CDS	152264	152691	.	-	2	ID=CBEC_335974;Parent=CBEC_335960
I	QG2082_V1	exon	152264	152691	.	-	.	ID=CBEC_335965;Parent=CBEC_335960
I	QG2082_V1	intron	152692	152742	.	-	1	Parent=CBEC_335960;ID=CBEC_335960_intron
I	QG2082_V1	CDS	152743	152828	.	-	1	ID=CBEC_335975;Parent=CBEC_335960
I	QG2082_V1	exon	152743	152828	.	-	.	ID=CBEC_335966;Parent=CBEC_335960
I	QG2082_V1	intron	152829	152872	.	-	0	Parent=CBEC_335960;ID=CBEC_335960_intron
I	QG2082_V1	CDS	152873	153009	.	-	0	ID=CBEC_335976;Parent=CBEC_335960
I	QG2082_V1	exon	152873	153009	.	-	.	ID=CBEC_335967;Parent=CBEC_335960
I	QG2082_V1	intron	153010	153055	.	-	2	Parent=CBEC_335960;ID=CBEC_335960_intron
I	QG2082_V1	CDS	153056	153213	.	-	2	ID=CBEC_335977;Parent=CBEC_335960
I	QG2082_V1	exon	153056	153213	.	-	.	ID=CBEC_335968;Parent=CBEC_335960
I	QG2082_V1	intron	153214	153259	.	-	0	Parent=CBEC_335960;ID=CBEC_335960_intron
I	QG2082_V1	CDS	153260	153386	.	-	0	ID=CBEC_335978;Parent=CBEC_335960
I	QG2082_V1	exon	153260	153386	.	-	.	ID=CBEC_335969;Parent=CBEC_335960
I	QG2082_V1	repeat_region	153800	153819	.	.	.	X=GCAn_1XXXXSimple_repeat;ID=GCAn_1XXXXSimple_repeat;intact=TRUE
I	QG2082_V1	exon	154032	154195	.	-	.	ID=CBEC_335991;Parent=CBEC_335990
I	QG2082_V1	gene	154032	156310	.	-	.	ID=CBEC_335989;Name=EVM prediction I.28;celegans_gene_ids=WBGene00018579;celegans_gene_names=acs-16
I	QG2082_V1	mRNA	154032	156310	.	-	.	ID=CBEC_335990;Parent=CBEC_335989;Name=EVM prediction I.28;InterPro=IPR000873,IPR042099
I	QG2082_V1	three_prime_UTR	154032	154081	.	-	.	ID=CBEC_336014;Parent=CBEC_335990
I	QG2082_V1	CDS	154082	154195	.	-	0	ID=CBEC_336002;Parent=CBEC_335990
I	QG2082_V1	intron	154196	154242	.	-	1	Parent=CBEC_335990;ID=CBEC_335990_intron
I	QG2082_V1	CDS	154243	154501	.	-	1	ID=CBEC_336003;Parent=CBEC_335990
I	QG2082_V1	exon	154243	154501	.	-	.	ID=CBEC_335992;Parent=CBEC_335990
I	QG2082_V1	intron	154502	154546	.	-	0	Parent=CBEC_335990;ID=CBEC_335990_intron
I	QG2082_V1	CDS	154547	154788	.	-	0	ID=CBEC_336004;Parent=CBEC_335990
I	QG2082_V1	exon	154547	154788	.	-	.	ID=CBEC_335993;Parent=CBEC_335990
I	QG2082_V1	intron	154789	154831	.	-	0	Parent=CBEC_335990;ID=CBEC_335990_intron
I	QG2082_V1	CDS	154832	155149	.	-	0	ID=CBEC_336005;Parent=CBEC_335990
I	QG2082_V1	exon	154832	155149	.	-	.	ID=CBEC_335994;Parent=CBEC_335990
I	QG2082_V1	intron	155150	155191	.	-	0	Parent=CBEC_335990;ID=CBEC_335990_intron
I	QG2082_V1	CDS	155192	155287	.	-	0	ID=CBEC_336006;Parent=CBEC_335990
I	QG2082_V1	exon	155192	155287	.	-	.	ID=CBEC_335995;Parent=CBEC_335990
I	QG2082_V1	intron	155288	155326	.	-	1	Parent=CBEC_335990;ID=CBEC_335990_intron
I	QG2082_V1	CDS	155327	155441	.	-	1	ID=CBEC_336007;Parent=CBEC_335990
I	QG2082_V1	exon	155327	155441	.	-	.	ID=CBEC_335996;Parent=CBEC_335990
I	QG2082_V1	intron	155442	155483	.	-	0	Parent=CBEC_335990;ID=CBEC_335990_intron
I	QG2082_V1	CDS	155484	155659	.	-	0	ID=CBEC_336008;Parent=CBEC_335990
I	QG2082_V1	exon	155484	155659	.	-	.	ID=CBEC_335997;Parent=CBEC_335990
I	QG2082_V1	intron	155660	155701	.	-	0	Parent=CBEC_335990;ID=CBEC_335990_intron
I	QG2082_V1	CDS	155702	155803	.	-	0	ID=CBEC_336009;Parent=CBEC_335990
I	QG2082_V1	exon	155702	155803	.	-	.	ID=CBEC_335998;Parent=CBEC_335990
I	QG2082_V1	intron	155804	155853	.	-	0	Parent=CBEC_335990;ID=CBEC_335990_intron
I	QG2082_V1	CDS	155854	156012	.	-	0	ID=CBEC_336010;Parent=CBEC_335990
I	QG2082_V1	exon	155854	156012	.	-	.	ID=CBEC_335999;Parent=CBEC_335990
I	QG2082_V1	intron	156013	156059	.	-	0	Parent=CBEC_335990;ID=CBEC_335990_intron
I	QG2082_V1	CDS	156060	156134	.	-	0	ID=CBEC_336011;Parent=CBEC_335990
I	QG2082_V1	exon	156060	156134	.	-	.	ID=CBEC_336000;Parent=CBEC_335990
I	QG2082_V1	intron	156135	156175	.	-	0	Parent=CBEC_335990;ID=CBEC_335990_intron
I	QG2082_V1	CDS	156176	156229	.	-	0	ID=CBEC_336012;Parent=CBEC_335990
I	QG2082_V1	exon	156176	156310	.	-	.	ID=CBEC_336001;Parent=CBEC_335990
I	QG2082_V1	five_prime_UTR	156230	156310	.	-	.	ID=CBEC_336013;Parent=CBEC_335990
I	QG2082_V1	exon	156554	156735	.	-	.	ID=CBEC_336027;Parent=CBEC_336026
I	QG2082_V1	gene	156554	162185	.	-	.	ID=CBEC_336025;Name=EVM prediction I.29;celegans_gene_ids=WBGene00002041,WBGene00004969;celegans_gene_names=hum-8,spe-15
I	QG2082_V1	mRNA	156554	162185	.	-	.	ID=CBEC_336026;Parent=CBEC_336025;Name=EVM prediction I.29;InterPro=IPR001609,IPR000048,IPR027417,IPR036114,IPR004009,IPR008989,IPR049016,IPR036961,IPR032412;Gene_Ontology=GO:0003774,GO:0005524,GO:0016459,GO:0005515,GO:0051015
I	QG2082_V1	three_prime_UTR	156554	156592	.	-	.	ID=CBEC_336063;Parent=CBEC_336026
I	QG2082_V1	CDS	156593	156735	.	-	2	ID=CBEC_336045;Parent=CBEC_336026
I	QG2082_V1	intron	156736	156776	.	-	2	Parent=CBEC_336026;ID=CBEC_336026_intron
I	QG2082_V1	CDS	156777	156881	.	-	2	ID=CBEC_336046;Parent=CBEC_336026
I	QG2082_V1	exon	156777	156881	.	-	.	ID=CBEC_336028;Parent=CBEC_336026
I	QG2082_V1	intron	156882	156924	.	-	2	Parent=CBEC_336026;ID=CBEC_336026_intron
I	QG2082_V1	CDS	156925	157035	.	-	2	ID=CBEC_336047;Parent=CBEC_336026
I	QG2082_V1	exon	156925	157035	.	-	.	ID=CBEC_336029;Parent=CBEC_336026
I	QG2082_V1	intron	157036	157077	.	-	2	Parent=CBEC_336026;ID=CBEC_336026_intron
I	QG2082_V1	CDS	157078	157209	.	-	2	ID=CBEC_336048;Parent=CBEC_336026
I	QG2082_V1	exon	157078	157209	.	-	.	ID=CBEC_336030;Parent=CBEC_336026
I	QG2082_V1	intron	157210	157278	.	-	1	Parent=CBEC_336026;ID=CBEC_336026_intron
I	QG2082_V1	CDS	157279	157583	.	-	1	ID=CBEC_336049;Parent=CBEC_336026
I	QG2082_V1	exon	157279	157583	.	-	.	ID=CBEC_336031;Parent=CBEC_336026
I	QG2082_V1	intron	157584	157628	.	-	1	Parent=CBEC_336026;ID=CBEC_336026_intron
I	QG2082_V1	CDS	157629	157742	.	-	1	ID=CBEC_336050;Parent=CBEC_336026
I	QG2082_V1	exon	157629	157742	.	-	.	ID=CBEC_336032;Parent=CBEC_336026
I	QG2082_V1	intron	157743	157785	.	-	0	Parent=CBEC_336026;ID=CBEC_336026_intron
I	QG2082_V1	CDS	157786	157970	.	-	0	ID=CBEC_336051;Parent=CBEC_336026
I	QG2082_V1	exon	157786	157970	.	-	.	ID=CBEC_336033;Parent=CBEC_336026
I	QG2082_V1	intron	157971	158016	.	-	1	Parent=CBEC_336026;ID=CBEC_336026_intron
I	QG2082_V1	CDS	158017	158074	.	-	1	ID=CBEC_336052;Parent=CBEC_336026
I	QG2082_V1	exon	158017	158074	.	-	.	ID=CBEC_336034;Parent=CBEC_336026
I	QG2082_V1	intron	158075	159281	.	-	2	Parent=CBEC_336026;ID=CBEC_336026_intron
I	QG2082_V1	CDS	159282	159372	.	-	2	ID=CBEC_336053;Parent=CBEC_336026
I	QG2082_V1	exon	159282	159372	.	-	.	ID=CBEC_336035;Parent=CBEC_336026
I	QG2082_V1	intron	159373	159415	.	-	0	Parent=CBEC_336026;ID=CBEC_336026_intron
I	QG2082_V1	CDS	159416	159527	.	-	0	ID=CBEC_336054;Parent=CBEC_336026
I	QG2082_V1	exon	159416	159527	.	-	.	ID=CBEC_336036;Parent=CBEC_336026
I	QG2082_V1	intron	159528	159567	.	-	0	Parent=CBEC_336026;ID=CBEC_336026_intron
I	QG2082_V1	CDS	159568	159888	.	-	0	ID=CBEC_336055;Parent=CBEC_336026
I	QG2082_V1	exon	159568	159888	.	-	.	ID=CBEC_336037;Parent=CBEC_336026
I	QG2082_V1	intron	159889	159932	.	-	1	Parent=CBEC_336026;ID=CBEC_336026_intron
I	QG2082_V1	CDS	159933	160062	.	-	1	ID=CBEC_336056;Parent=CBEC_336026
I	QG2082_V1	exon	159933	160062	.	-	.	ID=CBEC_336038;Parent=CBEC_336026
I	QG2082_V1	intron	160063	160109	.	-	0	Parent=CBEC_336026;ID=CBEC_336026_intron
I	QG2082_V1	CDS	160110	160273	.	-	0	ID=CBEC_336057;Parent=CBEC_336026
I	QG2082_V1	exon	160110	160273	.	-	.	ID=CBEC_336039;Parent=CBEC_336026
I	QG2082_V1	intron	160274	160316	.	-	0	Parent=CBEC_336026;ID=CBEC_336026_intron
I	QG2082_V1	CDS	160317	161162	.	-	0	ID=CBEC_336058;Parent=CBEC_336026
I	QG2082_V1	exon	160317	161162	.	-	.	ID=CBEC_336040;Parent=CBEC_336026
I	QG2082_V1	intron	161163	161206	.	-	0	Parent=CBEC_336026;ID=CBEC_336026_intron
I	QG2082_V1	CDS	161207	161371	.	-	0	ID=CBEC_336059;Parent=CBEC_336026
I	QG2082_V1	exon	161207	161371	.	-	.	ID=CBEC_336041;Parent=CBEC_336026
I	QG2082_V1	intron	161372	161415	.	-	2	Parent=CBEC_336026;ID=CBEC_336026_intron
I	QG2082_V1	CDS	161416	161513	.	-	2	ID=CBEC_336060;Parent=CBEC_336026
I	QG2082_V1	exon	161416	161513	.	-	.	ID=CBEC_336042;Parent=CBEC_336026
I	QG2082_V1	intron	161514	161554	.	-	0	Parent=CBEC_336026;ID=CBEC_336026_intron
I	QG2082_V1	CDS	161555	161849	.	-	0	ID=CBEC_336061;Parent=CBEC_336026
I	QG2082_V1	exon	161555	161849	.	-	.	ID=CBEC_336043;Parent=CBEC_336026
I	QG2082_V1	intron	161850	161897	.	-	0	Parent=CBEC_336026;ID=CBEC_336026_intron
I	QG2082_V1	CDS	161898	162185	.	-	0	ID=CBEC_336062;Parent=CBEC_336026
I	QG2082_V1	exon	161898	162185	.	-	.	ID=CBEC_336044;Parent=CBEC_336026
I	QG2082_V1	repeat_region	162353	162702	.	.	.	X=Cluster902_3XXXXDNA-CMC-Chapaev;ID=Cluster902_3XXXXDNA-CMC-Chapaev;intact=TRUE
I	QG2082_V1	CDS	163549	163668	.	+	0	ID=CBEC_336079;Parent=CBEC_336075
I	QG2082_V1	exon	163549	163668	.	+	.	ID=CBEC_336076;Parent=CBEC_336075
I	QG2082_V1	gene	163549	164065	.	+	.	ID=CBEC_336074;Name=EVM prediction I.30;celegans_gene_ids=WBGene00018159;celegans_gene_names=F37F2.2
I	QG2082_V1	mRNA	163549	164065	.	+	.	ID=CBEC_336075;Parent=CBEC_336074;Name=EVM prediction I.30;InterPro=IPR036521,IPR002778;Gene_Ontology=GO:0008312,GO:0006614,GO:0048500
I	QG2082_V1	intron	163669	163712	.	+	0	Parent=CBEC_336075;ID=CBEC_336075_intron
I	QG2082_V1	CDS	163713	163893	.	+	0	ID=CBEC_336080;Parent=CBEC_336075
I	QG2082_V1	exon	163713	163893	.	+	.	ID=CBEC_336077;Parent=CBEC_336075
I	QG2082_V1	intron	163894	163937	.	+	2	Parent=CBEC_336075;ID=CBEC_336075_intron
I	QG2082_V1	CDS	163938	164065	.	+	2	ID=CBEC_336081;Parent=CBEC_336075
I	QG2082_V1	exon	163938	164065	.	+	.	ID=CBEC_336078;Parent=CBEC_336075
I	QG2082_V1	repeat_region	164042	164065	.	.	.	X=AAGn_1XXXXSimple_repeat;ID=AAGn_1XXXXSimple_repeat;intact=TRUE
I	QG2082_V1	exon	164130	164881	.	-	.	ID=CBEC_336094;Parent=CBEC_336093
I	QG2082_V1	gene	164130	165241	.	-	.	ID=CBEC_336092;Name=EVM prediction I.31;celegans_gene_ids=WBGene00022373;celegans_gene_names=mrpl-15
I	QG2082_V1	mRNA	164130	165241	.	-	.	ID=CBEC_336093;Parent=CBEC_336092;Name=EVM prediction I.31;InterPro=IPR005749,IPR021131,IPR036227;Gene_Ontology=GO:0003735,GO:0006412,GO:0015934
I	QG2082_V1	three_prime_UTR	164130	164244	.	-	.	ID=CBEC_336101;Parent=CBEC_336093
I	QG2082_V1	CDS	164245	164881	.	-	1	ID=CBEC_336097;Parent=CBEC_336093
I	QG2082_V1	intron	164882	164926	.	-	0	Parent=CBEC_336093;ID=CBEC_336093_intron
I	QG2082_V1	CDS	164927	165051	.	-	0	ID=CBEC_336098;Parent=CBEC_336093
I	QG2082_V1	exon	164927	165051	.	-	.	ID=CBEC_336095;Parent=CBEC_336093
I	QG2082_V1	intron	165052	165101	.	-	0	Parent=CBEC_336093;ID=CBEC_336093_intron
I	QG2082_V1	CDS	165102	165239	.	-	0	ID=CBEC_336099;Parent=CBEC_336093
I	QG2082_V1	exon	165102	165241	.	-	.	ID=CBEC_336096;Parent=CBEC_336093
I	QG2082_V1	five_prime_UTR	165240	165241	.	-	.	ID=CBEC_336100;Parent=CBEC_336093
I	QG2082_V1	exon	165339	165778	.	-	.	ID=CBEC_336114;Parent=CBEC_336113
I	QG2082_V1	gene	165339	167654	.	-	.	ID=CBEC_336112;Name=EVM prediction I.32;celegans_gene_ids=WBGene00022369;celegans_gene_names=Y92H12BR.3
I	QG2082_V1	mRNA	165339	167654	.	-	.	ID=CBEC_336113;Parent=CBEC_336112;Name=EVM prediction I.32
I	QG2082_V1	three_prime_UTR	165339	165583	.	-	.	ID=CBEC_336125;Parent=CBEC_336113
I	QG2082_V1	CDS	165584	165778	.	-	0	ID=CBEC_336119;Parent=CBEC_336113
I	QG2082_V1	intron	165779	165828	.	-	2	Parent=CBEC_336113;ID=CBEC_336113_intron
I	QG2082_V1	CDS	165829	166130	.	-	2	ID=CBEC_336120;Parent=CBEC_336113
I	QG2082_V1	exon	165829	166130	.	-	.	ID=CBEC_336115;Parent=CBEC_336113
I	QG2082_V1	intron	166131	166175	.	-	2	Parent=CBEC_336113;ID=CBEC_336113_intron
I	QG2082_V1	CDS	166176	167252	.	-	2	ID=CBEC_336121;Parent=CBEC_336113
I	QG2082_V1	exon	166176	167252	.	-	.	ID=CBEC_336116;Parent=CBEC_336113
I	QG2082_V1	intron	167253	167295	.	-	0	Parent=CBEC_336113;ID=CBEC_336113_intron
I	QG2082_V1	CDS	167296	167461	.	-	0	ID=CBEC_336122;Parent=CBEC_336113
I	QG2082_V1	exon	167296	167461	.	-	.	ID=CBEC_336117;Parent=CBEC_336113
I	QG2082_V1	intron	167462	167505	.	-	0	Parent=CBEC_336113;ID=CBEC_336113_intron
I	QG2082_V1	CDS	167506	167649	.	-	0	ID=CBEC_336123;Parent=CBEC_336113
I	QG2082_V1	exon	167506	167654	.	-	.	ID=CBEC_336118;Parent=CBEC_336113
I	QG2082_V1	five_prime_UTR	167650	167654	.	-	.	ID=CBEC_336124;Parent=CBEC_336113
I	QG2082_V1	CDS	168376	168443	.	+	0	ID=CBEC_336143;Parent=CBEC_336137
I	QG2082_V1	exon	168376	168443	.	+	.	ID=CBEC_336138;Parent=CBEC_336137
I	QG2082_V1	gene	168376	169097	.	+	.	ID=CBEC_336136;Name=EVM prediction I.33;celegans_gene_ids=WBGene00022368;celegans_gene_names=Y92H12BR.2
I	QG2082_V1	mRNA	168376	169097	.	+	.	ID=CBEC_336137;Parent=CBEC_336136;Name=EVM prediction I.33
I	QG2082_V1	intron	168444	168497	.	+	1	Parent=CBEC_336137;ID=CBEC_336137_intron
I	QG2082_V1	CDS	168498	168576	.	+	1	ID=CBEC_336144;Parent=CBEC_336137
I	QG2082_V1	exon	168498	168576	.	+	.	ID=CBEC_336139;Parent=CBEC_336137
I	QG2082_V1	intron	168577	168623	.	+	0	Parent=CBEC_336137;ID=CBEC_336137_intron
I	QG2082_V1	CDS	168624	168705	.	+	0	ID=CBEC_336145;Parent=CBEC_336137
I	QG2082_V1	exon	168624	168705	.	+	.	ID=CBEC_336140;Parent=CBEC_336137
I	QG2082_V1	intron	168706	168750	.	+	2	Parent=CBEC_336137;ID=CBEC_336137_intron
I	QG2082_V1	CDS	168751	168862	.	+	2	ID=CBEC_336146;Parent=CBEC_336137
I	QG2082_V1	exon	168751	168862	.	+	.	ID=CBEC_336141;Parent=CBEC_336137
I	QG2082_V1	intron	168863	168910	.	+	1	Parent=CBEC_336137;ID=CBEC_336137_intron
I	QG2082_V1	CDS	168911	169097	.	+	1	ID=CBEC_336147;Parent=CBEC_336137
I	QG2082_V1	exon	168911	169097	.	+	.	ID=CBEC_336142;Parent=CBEC_336137
I	QG2082_V1	exon	169193	169663	.	-	.	ID=CBEC_336160;Parent=CBEC_336159
I	QG2082_V1	exon	169193	169663	.	-	.	ID=CBEC_336171;Parent=CBEC_336170
I	QG2082_V1	gene	169193	170575	.	-	.	ID=CBEC_336158;Name=EVM prediction I.34;celegans_gene_ids=WBGene00022371;celegans_gene_names=set-29
I	QG2082_V1	mRNA	169193	170575	.	-	.	ID=CBEC_336159;Parent=CBEC_336158;Name=EVM prediction I.34;InterPro=IPR001214,IPR046341,IPR044429;Gene_Ontology=GO:0005515,GO:0016279,GO:0018023
I	QG2082_V1	mRNA	169193	170575	.	-	.	ID=CBEC_336170;Parent=CBEC_336158;Name=EVM prediction I.34;InterPro=IPR044429,IPR001214,IPR046341;Gene_Ontology=GO:0016279,GO:0018023,GO:0005515
I	QG2082_V1	three_prime_UTR	169193	169283	.	-	.	ID=CBEC_336169;Parent=CBEC_336159
I	QG2082_V1	three_prime_UTR	169193	169283	.	-	.	ID=CBEC_336178;Parent=CBEC_336170
I	QG2082_V1	CDS	169284	169663	.	-	2	ID=CBEC_336164;Parent=CBEC_336159
I	QG2082_V1	CDS	169284	169663	.	-	2	ID=CBEC_336174;Parent=CBEC_336170
I	QG2082_V1	intron	169664	169707	.	-	0	Parent=CBEC_336159;ID=CBEC_336159_intron
I	QG2082_V1	intron	169664	169707	.	-	0	Parent=CBEC_336170;ID=CBEC_336170_intron
I	QG2082_V1	CDS	169708	169882	.	-	0	ID=CBEC_336165;Parent=CBEC_336159
I	QG2082_V1	CDS	169708	170104	.	-	0	ID=CBEC_336175;Parent=CBEC_336170
I	QG2082_V1	exon	169708	169882	.	-	.	ID=CBEC_336161;Parent=CBEC_336159
I	QG2082_V1	exon	169708	170104	.	-	.	ID=CBEC_336172;Parent=CBEC_336170
I	QG2082_V1	intron	169883	169924	.	-	0	Parent=CBEC_336159;ID=CBEC_336159_intron
I	QG2082_V1	CDS	169925	170104	.	-	0	ID=CBEC_336166;Parent=CBEC_336159
I	QG2082_V1	exon	169925	170104	.	-	.	ID=CBEC_336162;Parent=CBEC_336159
I	QG2082_V1	intron	170105	170148	.	-	0	Parent=CBEC_336159;ID=CBEC_336159_intron
I	QG2082_V1	intron	170105	170148	.	-	0	Parent=CBEC_336170;ID=CBEC_336170_intron
I	QG2082_V1	CDS	170149	170571	.	-	0	ID=CBEC_336167;Parent=CBEC_336159
I	QG2082_V1	CDS	170149	170571	.	-	0	ID=CBEC_336176;Parent=CBEC_336170
I	QG2082_V1	exon	170149	170575	.	-	.	ID=CBEC_336163;Parent=CBEC_336159
I	QG2082_V1	exon	170149	170575	.	-	.	ID=CBEC_336173;Parent=CBEC_336170
I	QG2082_V1	five_prime_UTR	170572	170575	.	-	.	ID=CBEC_336168;Parent=CBEC_336159
I	QG2082_V1	five_prime_UTR	170572	170575	.	-	.	ID=CBEC_336177;Parent=CBEC_336170
I	QG2082_V1	exon	170669	170893	.	-	.	ID=CBEC_336191;Parent=CBEC_336190
I	QG2082_V1	gene	170669	172868	.	-	.	ID=CBEC_336189;Name=EVM prediction I.35;celegans_gene_ids=WBGene00022372;celegans_gene_names=Y92H12BR.7
I	QG2082_V1	mRNA	170669	172868	.	-	.	ID=CBEC_336190;Parent=CBEC_336189;Name=EVM prediction I.35;InterPro=IPR042868,IPR045545
I	QG2082_V1	three_prime_UTR	170669	170829	.	-	.	ID=CBEC_336204;Parent=CBEC_336190
I	QG2082_V1	CDS	170830	170893	.	-	1	ID=CBEC_336197;Parent=CBEC_336190
I	QG2082_V1	intron	170894	170939	.	-	2	Parent=CBEC_336190;ID=CBEC_336190_intron
I	QG2082_V1	CDS	170940	171942	.	-	2	ID=CBEC_336198;Parent=CBEC_336190
I	QG2082_V1	exon	170940	171942	.	-	.	ID=CBEC_336192;Parent=CBEC_336190
I	QG2082_V1	intron	171943	171995	.	-	2	Parent=CBEC_336190;ID=CBEC_336190_intron
I	QG2082_V1	CDS	171996	172184	.	-	2	ID=CBEC_336199;Parent=CBEC_336190
I	QG2082_V1	exon	171996	172184	.	-	.	ID=CBEC_336193;Parent=CBEC_336190
I	QG2082_V1	intron	172185	172231	.	-	2	Parent=CBEC_336190;ID=CBEC_336190_intron
I	QG2082_V1	CDS	172232	172405	.	-	2	ID=CBEC_336200;Parent=CBEC_336190
I	QG2082_V1	exon	172232	172405	.	-	.	ID=CBEC_336194;Parent=CBEC_336190
I	QG2082_V1	intron	172406	172448	.	-	1	Parent=CBEC_336190;ID=CBEC_336190_intron
I	QG2082_V1	CDS	172449	172576	.	-	1	ID=CBEC_336201;Parent=CBEC_336190
I	QG2082_V1	exon	172449	172576	.	-	.	ID=CBEC_336195;Parent=CBEC_336190
I	QG2082_V1	intron	172577	172620	.	-	0	Parent=CBEC_336190;ID=CBEC_336190_intron
I	QG2082_V1	CDS	172621	172841	.	-	0	ID=CBEC_336202;Parent=CBEC_336190
I	QG2082_V1	exon	172621	172868	.	-	.	ID=CBEC_336196;Parent=CBEC_336190
I	QG2082_V1	five_prime_UTR	172842	172868	.	-	.	ID=CBEC_336203;Parent=CBEC_336190
I	QG2082_V1	CDS	173143	173339	.	+	0	ID=CBEC_336224;Parent=CBEC_336216
I	QG2082_V1	exon	173143	173339	.	+	.	ID=CBEC_336217;Parent=CBEC_336216
I	QG2082_V1	gene	173143	175301	.	+	.	ID=CBEC_336215;Name=EVM prediction I.36;celegans_gene_ids=WBGene00022365,WBGene00022367;celegans_gene_names=Y92H12BL.4,Y92H12BM.1
I	QG2082_V1	mRNA	173143	175301	.	+	.	ID=CBEC_336216;Parent=CBEC_336215;Name=EVM prediction I.36;InterPro=IPR001202,IPR000857,IPR000198,IPR008936,IPR038185,IPR036020;Gene_Ontology=GO:0005515,GO:0005856,GO:0007165
I	QG2082_V1	intron	173340	173391	.	+	1	Parent=CBEC_336216;ID=CBEC_336216_intron
I	QG2082_V1	CDS	173392	173572	.	+	1	ID=CBEC_336225;Parent=CBEC_336216
I	QG2082_V1	exon	173392	173572	.	+	.	ID=CBEC_336218;Parent=CBEC_336216
I	QG2082_V1	intron	173573	173622	.	+	0	Parent=CBEC_336216;ID=CBEC_336216_intron
I	QG2082_V1	CDS	173623	173793	.	+	0	ID=CBEC_336226;Parent=CBEC_336216
I	QG2082_V1	exon	173623	173793	.	+	.	ID=CBEC_336219;Parent=CBEC_336216
I	QG2082_V1	intron	173794	173839	.	+	0	Parent=CBEC_336216;ID=CBEC_336216_intron
I	QG2082_V1	CDS	173840	174333	.	+	0	ID=CBEC_336227;Parent=CBEC_336216
I	QG2082_V1	exon	173840	174333	.	+	.	ID=CBEC_336220;Parent=CBEC_336216
I	QG2082_V1	intron	174334	174382	.	+	1	Parent=CBEC_336216;ID=CBEC_336216_intron
I	QG2082_V1	CDS	174383	174754	.	+	1	ID=CBEC_336228;Parent=CBEC_336216
I	QG2082_V1	exon	174383	174754	.	+	.	ID=CBEC_336221;Parent=CBEC_336216
I	QG2082_V1	intron	174755	174797	.	+	1	Parent=CBEC_336216;ID=CBEC_336216_intron
I	QG2082_V1	CDS	174798	175139	.	+	1	ID=CBEC_336229;Parent=CBEC_336216
I	QG2082_V1	exon	174798	175139	.	+	.	ID=CBEC_336222;Parent=CBEC_336216
I	QG2082_V1	intron	175140	175189	.	+	1	Parent=CBEC_336216;ID=CBEC_336216_intron
I	QG2082_V1	CDS	175190	175301	.	+	1	ID=CBEC_336230;Parent=CBEC_336216
I	QG2082_V1	exon	175190	175301	.	+	.	ID=CBEC_336223;Parent=CBEC_336216
I	QG2082_V1	exon	175688	175774	.	+	.	ID=CBEC_336243;Parent=CBEC_336242
I	QG2082_V1	five_prime_UTR	175688	175706	.	+	.	ID=CBEC_336253;Parent=CBEC_336242
I	QG2082_V1	gene	175688	177618	.	+	.	ID=CBEC_336241;Name=EVM prediction I.37;celegans_gene_ids=WBGene00022363;celegans_gene_names=Y92H12BL.1
I	QG2082_V1	mRNA	175688	177618	.	+	.	ID=CBEC_336242;Parent=CBEC_336241;Name=EVM prediction I.37;InterPro=IPR013848,IPR007197,IPR005839,IPR023404,IPR006638,IPR006466,IPR038135,IPR020612,IPR002792;Gene_Ontology=GO:0035596,GO:0051539,GO:0003824,GO:0051536,GO:0016740,GO:0006400,GO:0035598,GO:0035600
I	QG2082_V1	CDS	175707	175774	.	+	0	ID=CBEC_336248;Parent=CBEC_336242
I	QG2082_V1	intron	175775	175816	.	+	1	Parent=CBEC_336242;ID=CBEC_336242_intron
I	QG2082_V1	CDS	175817	176588	.	+	1	ID=CBEC_336249;Parent=CBEC_336242
I	QG2082_V1	exon	175817	176588	.	+	.	ID=CBEC_336244;Parent=CBEC_336242
I	QG2082_V1	intron	176589	176635	.	+	0	Parent=CBEC_336242;ID=CBEC_336242_intron
I	QG2082_V1	CDS	176636	176781	.	+	0	ID=CBEC_336250;Parent=CBEC_336242
I	QG2082_V1	exon	176636	176781	.	+	.	ID=CBEC_336245;Parent=CBEC_336242
I	QG2082_V1	intron	176782	176824	.	+	1	Parent=CBEC_336242;ID=CBEC_336242_intron
I	QG2082_V1	CDS	176825	177114	.	+	1	ID=CBEC_336251;Parent=CBEC_336242
I	QG2082_V1	exon	176825	177114	.	+	.	ID=CBEC_336246;Parent=CBEC_336242
I	QG2082_V1	intron	177115	177161	.	+	2	Parent=CBEC_336242;ID=CBEC_336242_intron
I	QG2082_V1	CDS	177162	177520	.	+	2	ID=CBEC_336252;Parent=CBEC_336242
I	QG2082_V1	exon	177162	177618	.	+	.	ID=CBEC_336247;Parent=CBEC_336242
I	QG2082_V1	three_prime_UTR	177521	177618	.	+	.	ID=CBEC_336254;Parent=CBEC_336242
I	QG2082_V1	exon	180242	180709	.	+	.	ID=CBEC_336267;Parent=CBEC_336266
I	QG2082_V1	exon	180242	180709	.	+	.	ID=CBEC_336274;Parent=CBEC_336273
I	QG2082_V1	five_prime_UTR	180242	180280	.	+	.	ID=CBEC_336271;Parent=CBEC_336266
I	QG2082_V1	five_prime_UTR	180242	180280	.	+	.	ID=CBEC_336280;Parent=CBEC_336273
I	QG2082_V1	gene	180242	181908	.	+	.	ID=CBEC_336265;Name=** NO NAME ASSIGNED **;celegans_gene_ids=WBGene00019673;celegans_gene_names=K12C11.1
I	QG2082_V1	mRNA	180242	181908	.	+	.	ID=CBEC_336266;Parent=CBEC_336265;Name=** NO NAME ASSIGNED **;InterPro=IPR001131,IPR007865,IPR036005,IPR000994,IPR029149;Gene_Ontology=GO:0030145,GO:0070006
I	QG2082_V1	mRNA	180242	181908	.	+	.	ID=CBEC_336273;Parent=CBEC_336265;Name=** NO NAME ASSIGNED **;InterPro=IPR036005,IPR001131,IPR029149,IPR000994,IPR007865;Gene_Ontology=GO:0030145,GO:0070006
I	QG2082_V1	CDS	180281	180709	.	+	0	ID=CBEC_336269;Parent=CBEC_336266
I	QG2082_V1	CDS	180281	180709	.	+	0	ID=CBEC_336277;Parent=CBEC_336273
I	QG2082_V1	intron	180710	180754	.	+	0	Parent=CBEC_336266;ID=CBEC_336266_intron
I	QG2082_V1	intron	180710	180754	.	+	0	Parent=CBEC_336273;ID=CBEC_336273_intron
I	QG2082_V1	CDS	180755	181537	.	+	0	ID=CBEC_336278;Parent=CBEC_336273
I	QG2082_V1	CDS	180755	181561	.	+	0	ID=CBEC_336270;Parent=CBEC_336266
I	QG2082_V1	exon	180755	181537	.	+	.	ID=CBEC_336275;Parent=CBEC_336273
I	QG2082_V1	exon	180755	181908	.	+	.	ID=CBEC_336268;Parent=CBEC_336266
I	QG2082_V1	intron	181538	181580	.	+	0	Parent=CBEC_336273;ID=CBEC_336273_intron
I	QG2082_V1	three_prime_UTR	181562	181908	.	+	.	ID=CBEC_336272;Parent=CBEC_336266
I	QG2082_V1	CDS	181581	181859	.	+	0	ID=CBEC_336279;Parent=CBEC_336273
I	QG2082_V1	exon	181581	181908	.	+	.	ID=CBEC_336276;Parent=CBEC_336273
I	QG2082_V1	three_prime_UTR	181860	181908	.	+	.	ID=CBEC_336281;Parent=CBEC_336273
I	QG2082_V1	CDS	182108	182222	.	-	1	ID=CBEC_336297;Parent=CBEC_336293
I	QG2082_V1	exon	182108	182222	.	-	.	ID=CBEC_336294;Parent=CBEC_336293
I	QG2082_V1	gene	182108	182480	.	-	.	ID=CBEC_336292;Name=EVM prediction I.38;celegans_gene_ids=WBGene00004888;celegans_gene_names=smo-1
I	QG2082_V1	mRNA	182108	182480	.	-	.	ID=CBEC_336293;Parent=CBEC_336292;Name=EVM prediction I.38;InterPro=IPR000626,IPR029071,IPR022617,IPR046332;Gene_Ontology=GO:0005515
I	QG2082_V1	intron	182223	182266	.	-	0	Parent=CBEC_336293;ID=CBEC_336293_intron
I	QG2082_V1	CDS	182267	182367	.	-	0	ID=CBEC_336298;Parent=CBEC_336293
I	QG2082_V1	exon	182267	182367	.	-	.	ID=CBEC_336295;Parent=CBEC_336293
I	QG2082_V1	intron	182368	182411	.	-	0	Parent=CBEC_336293;ID=CBEC_336293_intron
I	QG2082_V1	CDS	182412	182480	.	-	0	ID=CBEC_336299;Parent=CBEC_336293
I	QG2082_V1	exon	182412	182480	.	-	.	ID=CBEC_336296;Parent=CBEC_336293
I	QG2082_V1	CDS	183693	183975	.	-	1	ID=CBEC_336316;Parent=CBEC_336311
I	QG2082_V1	exon	183693	183975	.	-	.	ID=CBEC_336312;Parent=CBEC_336311
I	QG2082_V1	gene	183693	185015	.	-	.	ID=CBEC_336310;Name=EVM prediction I.39;celegans_gene_ids=WBGene00004005;celegans_gene_names=pgp-11
I	QG2082_V1	mRNA	183693	185015	.	-	.	ID=CBEC_336311;Parent=CBEC_336310;Name=EVM prediction I.39;InterPro=IPR027417,IPR003439,IPR039421,IPR017871;Gene_Ontology=GO:0005524,GO:0016887
I	QG2082_V1	intron	183976	184335	.	-	0	Parent=CBEC_336311;ID=CBEC_336311_intron
I	QG2082_V1	CDS	184336	184616	.	-	0	ID=CBEC_336317;Parent=CBEC_336311
I	QG2082_V1	exon	184336	184616	.	-	.	ID=CBEC_336313;Parent=CBEC_336311
I	QG2082_V1	intron	184617	184777	.	-	1	Parent=CBEC_336311;ID=CBEC_336311_intron
I	QG2082_V1	CDS	184778	184859	.	-	1	ID=CBEC_336318;Parent=CBEC_336311
I	QG2082_V1	exon	184778	184859	.	-	.	ID=CBEC_336314;Parent=CBEC_336311
I	QG2082_V1	intron	184860	184908	.	-	0	Parent=CBEC_336311;ID=CBEC_336311_intron
I	QG2082_V1	CDS	184909	185015	.	-	0	ID=CBEC_336319;Parent=CBEC_336311
I	QG2082_V1	exon	184909	185015	.	-	.	ID=CBEC_336315;Parent=CBEC_336311
I	QG2082_V1	CDS	185142	185196	.	+	0	ID=CBEC_336335;Parent=CBEC_336331
I	QG2082_V1	exon	185142	185196	.	+	.	ID=CBEC_336332;Parent=CBEC_336331
I	QG2082_V1	gene	185142	185857	.	+	.	ID=CBEC_336330;Name=EVM prediction I.40;celegans_gene_ids=WBGene00003111;celegans_gene_names=mab-20
I	QG2082_V1	mRNA	185142	185857	.	+	.	ID=CBEC_336331;Parent=CBEC_336330;Name=EVM prediction I.40;InterPro=IPR001627,IPR013783,IPR015943,IPR036179,IPR036352;Gene_Ontology=GO:0005515
I	QG2082_V1	intron	185197	185552	.	+	2	Parent=CBEC_336331;ID=CBEC_336331_intron
I	QG2082_V1	repeat_region	185377	185547	.	.	.	X=Cluster863_3XXXXDNA-TcMar-Tc1;ID=Cluster863_3XXXXDNA-TcMar-Tc1;intact=TRUE
I	QG2082_V1	CDS	185553	185651	.	+	2	ID=CBEC_336336;Parent=CBEC_336331
I	QG2082_V1	exon	185553	185651	.	+	.	ID=CBEC_336333;Parent=CBEC_336331
I	QG2082_V1	intron	185652	185702	.	+	2	Parent=CBEC_336331;ID=CBEC_336331_intron
I	QG2082_V1	CDS	185703	185857	.	+	2	ID=CBEC_336337;Parent=CBEC_336331
I	QG2082_V1	exon	185703	185857	.	+	.	ID=CBEC_336334;Parent=CBEC_336331
I	QG2082_V1	repeat_region	187518	187654	.	.	.	X=Cluster229_1XXXXDNA-TcMar-Tc1;ID=Cluster229_1XXXXDNA-TcMar-Tc1;intact=TRUE
I	QG2082_V1	repeat_region	187673	187886	.	.	.	X=Cluster538_1XXXXDNA-TcMar-Tc1;ID=Cluster538_1XXXXDNA-TcMar-Tc1;intact=TRUE
I	QG2082_V1	repeat_region	188064	188109	.	.	.	X=Cluster1034_1XXXXDNA-TcMar-Tc1;ID=Cluster1034_1XXXXDNA-TcMar-Tc1;intact=TRUE
I	QG2082_V1	repeat_region	188110	188466	.	.	.	X=Cluster433_1XXXXDNA-TcMar-Tc1;ID=Cluster433_1XXXXDNA-TcMar-Tc1;intact=TRUE
I	QG2082_V1	exon	188336	188438	.	+	.	ID=CBEC_336350;Parent=CBEC_336349
I	QG2082_V1	exon	188336	188438	.	+	.	ID=CBEC_336361;Parent=CBEC_336360
I	QG2082_V1	five_prime_UTR	188336	188348	.	+	.	ID=CBEC_336358;Parent=CBEC_336349
I	QG2082_V1	five_prime_UTR	188336	188348	.	+	.	ID=CBEC_336371;Parent=CBEC_336360
I	QG2082_V1	gene	188336	192263	.	+	.	ID=CBEC_336348;Name=EVM prediction I.41
I	QG2082_V1	mRNA	188336	192262	.	+	.	ID=CBEC_336349;Parent=CBEC_336348;Name=EVM prediction I.41;InterPro=IPR009497
I	QG2082_V1	mRNA	188336	192263	.	+	.	ID=CBEC_336360;Parent=CBEC_336348;Name=EVM prediction I.41;InterPro=IPR009497
I	QG2082_V1	CDS	188349	188438	.	+	0	ID=CBEC_336354;Parent=CBEC_336349
I	QG2082_V1	CDS	188349	188438	.	+	0	ID=CBEC_336366;Parent=CBEC_336360
I	QG2082_V1	intron	188439	190173	.	+	0	Parent=CBEC_336349;ID=CBEC_336349_intron
I	QG2082_V1	intron	188439	190173	.	+	0	Parent=CBEC_336360;ID=CBEC_336360_intron
I	QG2082_V1	repeat_region	188506	188624	.	.	.	X=Cluster1095_1XXXXUnknown;ID=Cluster1095_1XXXXUnknown;intact=TRUE
I	QG2082_V1	repeat_region	188625	188687	.	.	.	X=Cluster916_1XXXXUnknown;ID=Cluster916_1XXXXUnknown;intact=TRUE
I	QG2082_V1	repeat_region	188688	188968	.	.	.	X=Cluster916_1XXXXUnknown;ID=Cluster916_1XXXXUnknown;intact=TRUE
I	QG2082_V1	repeat_region	188993	189065	.	.	.	X=Cluster290_1XXXXUnknown;ID=Cluster290_1XXXXUnknown;intact=TRUE
I	QG2082_V1	repeat_region	189066	189068	.	.	.	X=Cluster916_2XXXXUnknown;ID=Cluster916_2XXXXUnknown;intact=TRUE
I	QG2082_V1	repeat_region	189069	189077	.	.	.	X=Cluster916_2XXXXUnknown;ID=Cluster916_2XXXXUnknown;intact=TRUE
I	QG2082_V1	repeat_region	189078	189129	.	.	.	X=Cluster125_1XXXXUnknown;ID=Cluster125_1XXXXUnknown;intact=TRUE
I	QG2082_V1	repeat_region	189130	189167	.	.	.	X=Cluster125_1XXXXUnknown;ID=Cluster125_1XXXXUnknown;intact=TRUE
I	QG2082_V1	repeat_region	189168	189196	.	.	.	X=Cluster1260_1XXXXUnknown;ID=Cluster1260_1XXXXUnknown;intact=TRUE
I	QG2082_V1	repeat_region	189197	189226	.	.	.	X=Cluster1260_1XXXXUnknown;ID=Cluster1260_1XXXXUnknown;intact=TRUE
I	QG2082_V1	repeat_region	189227	189238	.	.	.	X=Cluster95_20XXXXUnknown;ID=Cluster95_20XXXXUnknown;intact=TRUE
I	QG2082_V1	repeat_region	189239	189370	.	.	.	X=Cluster95_20XXXXUnknown;ID=Cluster95_20XXXXUnknown;intact=TRUE
I	QG2082_V1	repeat_region	189371	189373	.	.	.	X=Cluster117_3XXXXDNA-TcMar-Tc1;ID=Cluster117_3XXXXDNA-TcMar-Tc1;intact=TRUE
I	QG2082_V1	repeat_region	189374	189497	.	.	.	X=Cluster117_3XXXXDNA-TcMar-Tc1;ID=Cluster117_3XXXXDNA-TcMar-Tc1;intact=TRUE
I	QG2082_V1	repeat_region	189505	189756	.	.	.	X=Cluster402_4XXXXDNA-TcMar-Tc1;ID=Cluster402_4XXXXDNA-TcMar-Tc1;intact=TRUE
I	QG2082_V1	repeat_region	189803	190014	.	.	.	X=Cluster117_4XXXXDNA-TcMar-Tc1;ID=Cluster117_4XXXXDNA-TcMar-Tc1;intact=TRUE
I	QG2082_V1	repeat_region	190015	190123	.	.	.	X=Cluster95_21XXXXUnknown;ID=Cluster95_21XXXXUnknown;intact=TRUE
I	QG2082_V1	CDS	190174	190313	.	+	0	ID=CBEC_336355;Parent=CBEC_336349
I	QG2082_V1	CDS	190174	190313	.	+	0	ID=CBEC_336367;Parent=CBEC_336360
I	QG2082_V1	exon	190174	190313	.	+	.	ID=CBEC_336351;Parent=CBEC_336349
I	QG2082_V1	exon	190174	190313	.	+	.	ID=CBEC_336362;Parent=CBEC_336360
I	QG2082_V1	intron	190314	190362	.	+	1	Parent=CBEC_336349;ID=CBEC_336349_intron
I	QG2082_V1	intron	190314	190362	.	+	1	Parent=CBEC_336360;ID=CBEC_336360_intron
I	QG2082_V1	CDS	190363	190487	.	+	1	ID=CBEC_336356;Parent=CBEC_336349
I	QG2082_V1	CDS	190363	190487	.	+	1	ID=CBEC_336368;Parent=CBEC_336360
I	QG2082_V1	exon	190363	190487	.	+	.	ID=CBEC_336352;Parent=CBEC_336349
I	QG2082_V1	exon	190363	190487	.	+	.	ID=CBEC_336363;Parent=CBEC_336360
I	QG2082_V1	intron	190488	190537	.	+	2	Parent=CBEC_336349;ID=CBEC_336349_intron
I	QG2082_V1	intron	190488	190537	.	+	2	Parent=CBEC_336360;ID=CBEC_336360_intron
I	QG2082_V1	CDS	190538	191149	.	+	2	ID=CBEC_336369;Parent=CBEC_336360
I	QG2082_V1	CDS	190538	191907	.	+	2	ID=CBEC_336357;Parent=CBEC_336349
I	QG2082_V1	exon	190538	191149	.	+	.	ID=CBEC_336364;Parent=CBEC_336360
I	QG2082_V1	exon	190538	192262	.	+	.	ID=CBEC_336353;Parent=CBEC_336349
I	QG2082_V1	intron	191150	191209	.	+	2	Parent=CBEC_336360;ID=CBEC_336360_intron
I	QG2082_V1	CDS	191210	191907	.	+	2	ID=CBEC_336370;Parent=CBEC_336360
I	QG2082_V1	exon	191210	192263	.	+	.	ID=CBEC_336365;Parent=CBEC_336360
I	QG2082_V1	three_prime_UTR	191908	192262	.	+	.	ID=CBEC_336359;Parent=CBEC_336349
I	QG2082_V1	three_prime_UTR	191908	192263	.	+	.	ID=CBEC_336372;Parent=CBEC_336360
I	QG2082_V1	repeat_region	192645	192789	.	.	.	X=Cluster892_2XXXXUnknown;ID=Cluster892_2XXXXUnknown;intact=TRUE
I	QG2082_V1	repeat_region	192790	192796	.	.	.	X=Cluster95_22XXXXUnknown;ID=Cluster95_22XXXXUnknown;intact=TRUE
I	QG2082_V1	repeat_region	192797	193015	.	.	.	X=Cluster95_22XXXXUnknown;ID=Cluster95_22XXXXUnknown;intact=TRUE
I	QG2082_V1	repeat_region	193016	193055	.	.	.	X=Cluster1275_2XXXXLTR-Gypsy;ID=Cluster1275_2XXXXLTR-Gypsy;intact=TRUE
I	QG2082_V1	repeat_region	193056	193079	.	.	.	X=Cluster1247_1XXXXUnknown;ID=Cluster1247_1XXXXUnknown;intact=TRUE
I	QG2082_V1	repeat_region	193080	193221	.	.	.	X=Cluster1247_1XXXXUnknown;ID=Cluster1247_1XXXXUnknown;intact=TRUE
I	QG2082_V1	repeat_region	193222	193261	.	.	.	X=Cluster1275_3XXXXLTR-Gypsy;ID=Cluster1275_3XXXXLTR-Gypsy;intact=TRUE
I	QG2082_V1	repeat_region	193262	193292	.	.	.	X=Cluster125_2XXXXUnknown;ID=Cluster125_2XXXXUnknown;intact=TRUE
I	QG2082_V1	repeat_region	193293	193298	.	.	.	X=Cluster125_2XXXXUnknown;ID=Cluster125_2XXXXUnknown;intact=TRUE
I	QG2082_V1	repeat_region	193299	193379	.	.	.	X=Cluster916_3XXXXUnknown;ID=Cluster916_3XXXXUnknown;intact=TRUE
I	QG2082_V1	repeat_region	193380	193388	.	.	.	X=Cluster916_3XXXXUnknown;ID=Cluster916_3XXXXUnknown;intact=TRUE
I	QG2082_V1	repeat_region	193389	193391	.	.	.	X=Cluster290_2XXXXUnknown;ID=Cluster290_2XXXXUnknown;intact=TRUE
I	QG2082_V1	repeat_region	193392	193466	.	.	.	X=Cluster290_2XXXXUnknown;ID=Cluster290_2XXXXUnknown;intact=TRUE
I	QG2082_V1	CDS	193729	194057	.	-	2	ID=CBEC_336388;Parent=CBEC_336384
I	QG2082_V1	exon	193729	194057	.	-	.	ID=CBEC_336385;Parent=CBEC_336384
I	QG2082_V1	gene	193729	194458	.	-	.	ID=CBEC_336383;Name=EVM prediction I.42;celegans_gene_ids=WBGene00020417;celegans_gene_names=nuo-2
I	QG2082_V1	mRNA	193729	194458	.	-	.	ID=CBEC_336384;Parent=CBEC_336383;Name=EVM prediction I.42;InterPro=IPR001268,IPR037232;Gene_Ontology=GO:0008137
I	QG2082_V1	intron	194058	194213	.	-	2	Parent=CBEC_336384;ID=CBEC_336384_intron
I	QG2082_V1	CDS	194214	194294	.	-	2	ID=CBEC_336389;Parent=CBEC_336384
I	QG2082_V1	exon	194214	194294	.	-	.	ID=CBEC_336386;Parent=CBEC_336384
I	QG2082_V1	intron	194295	194340	.	-	0	Parent=CBEC_336384;ID=CBEC_336384_intron
I	QG2082_V1	CDS	194341	194458	.	-	0	ID=CBEC_336390;Parent=CBEC_336384
I	QG2082_V1	exon	194341	194458	.	-	.	ID=CBEC_336387;Parent=CBEC_336384
I	QG2082_V1	CDS	194732	194859	.	-	2	ID=CBEC_336406;Parent=CBEC_336402
I	QG2082_V1	exon	194732	194859	.	-	.	ID=CBEC_336403;Parent=CBEC_336402
I	QG2082_V1	gene	194732	195466	.	-	.	ID=CBEC_336401;Name=EVM prediction I.43;celegans_gene_ids=WBGene00271694;celegans_gene_names=T10E9.14
I	QG2082_V1	mRNA	194732	195466	.	-	.	ID=CBEC_336402;Parent=CBEC_336401;Name=EVM prediction I.43;InterPro=IPR036612,IPR004087,IPR004088;Gene_Ontology=GO:0003723,GO:0003676
I	QG2082_V1	intron	194860	194902	.	-	2	Parent=CBEC_336402;ID=CBEC_336402_intron
I	QG2082_V1	CDS	194903	195019	.	-	2	ID=CBEC_336407;Parent=CBEC_336402
I	QG2082_V1	exon	194903	195019	.	-	.	ID=CBEC_336404;Parent=CBEC_336402
I	QG2082_V1	intron	195020	195177	.	-	0	Parent=CBEC_336402;ID=CBEC_336402_intron
I	QG2082_V1	CDS	195178	195466	.	-	0	ID=CBEC_336408;Parent=CBEC_336402
I	QG2082_V1	exon	195178	195466	.	-	.	ID=CBEC_336405;Parent=CBEC_336402
I	QG2082_V1	repeat_region	195540	195582	.	.	.	X=Cluster1024_1XXXXDNA-TcMar-Tc1;ID=Cluster1024_1XXXXDNA-TcMar-Tc1;intact=TRUE
I	QG2082_V1	repeat_region	195629	195903	.	.	.	X=Cluster1376_2XXXXUnknown;ID=Cluster1376_2XXXXUnknown;intact=TRUE
I	QG2082_V1	repeat_region	195904	196376	.	.	.	X=Cluster1349_1XXXXDNA-CMC-Chapaev;ID=Cluster1349_1XXXXDNA-CMC-Chapaev;intact=TRUE
I	QG2082_V1	CDS	196467	196769	.	-	0	ID=CBEC_336429;Parent=CBEC_336420
I	QG2082_V1	exon	196467	196769	.	-	.	ID=CBEC_336421;Parent=CBEC_336420
I	QG2082_V1	gene	196467	199508	.	-	.	ID=CBEC_336419;Name=EVM prediction I.44;celegans_gene_ids=WBGene00044438;celegans_gene_names=Y51F10.11
I	QG2082_V1	mRNA	196467	199508	.	-	.	ID=CBEC_336420;Parent=CBEC_336419;Name=EVM prediction I.44;InterPro=IPR036388,IPR012677,IPR006630,IPR010876,IPR002344,IPR036390,IPR045180,IPR035979;Gene_Ontology=GO:0003723,GO:0006396,GO:0005634,GO:1990904,GO:0003676
I	QG2082_V1	intron	196770	196818	.	-	2	Parent=CBEC_336420;ID=CBEC_336420_intron
I	QG2082_V1	CDS	196819	197222	.	-	2	ID=CBEC_336430;Parent=CBEC_336420
I	QG2082_V1	exon	196819	197222	.	-	.	ID=CBEC_336422;Parent=CBEC_336420
I	QG2082_V1	intron	197223	198624	.	-	1	Parent=CBEC_336420;ID=CBEC_336420_intron
I	QG2082_V1	repeat_region	197600	198479	.	.	.	X=Cluster568_1XXXXDNA-TcMar-Tc1;ID=Cluster568_1XXXXDNA-TcMar-Tc1;intact=TRUE
I	QG2082_V1	CDS	198625	198773	.	-	1	ID=CBEC_336431;Parent=CBEC_336420
I	QG2082_V1	exon	198625	198773	.	-	.	ID=CBEC_336423;Parent=CBEC_336420
I	QG2082_V1	intron	198774	198818	.	-	2	Parent=CBEC_336420;ID=CBEC_336420_intron
I	QG2082_V1	CDS	198819	199035	.	-	2	ID=CBEC_336432;Parent=CBEC_336420
I	QG2082_V1	exon	198819	199035	.	-	.	ID=CBEC_336424;Parent=CBEC_336420
I	QG2082_V1	intron	199036	199082	.	-	2	Parent=CBEC_336420;ID=CBEC_336420_intron
I	QG2082_V1	CDS	199083	199133	.	-	2	ID=CBEC_336433;Parent=CBEC_336420
I	QG2082_V1	exon	199083	199133	.	-	.	ID=CBEC_336425;Parent=CBEC_336420
I	QG2082_V1	intron	199134	199319	.	-	0	Parent=CBEC_336420;ID=CBEC_336420_intron
I	QG2082_V1	CDS	199320	199326	.	-	0	ID=CBEC_336434;Parent=CBEC_336420
I	QG2082_V1	exon	199320	199326	.	-	.	ID=CBEC_336426;Parent=CBEC_336420
I	QG2082_V1	intron	199327	199382	.	-	0	Parent=CBEC_336420;ID=CBEC_336420_intron
I	QG2082_V1	CDS	199383	199397	.	-	0	ID=CBEC_336435;Parent=CBEC_336420
I	QG2082_V1	exon	199383	199397	.	-	.	ID=CBEC_336427;Parent=CBEC_336420
I	QG2082_V1	intron	199398	199448	.	-	0	Parent=CBEC_336420;ID=CBEC_336420_intron
I	QG2082_V1	CDS	199449	199508	.	-	0	ID=CBEC_336436;Parent=CBEC_336420
I	QG2082_V1	exon	199449	199508	.	-	.	ID=CBEC_336428;Parent=CBEC_336420
I	QG2082_V1	exon	199689	199771	.	+	.	ID=CBEC_336449;Parent=CBEC_336448
I	QG2082_V1	five_prime_UTR	199689	199746	.	+	.	ID=CBEC_336463;Parent=CBEC_336448
I	QG2082_V1	gene	199689	201145	.	+	.	ID=CBEC_336447;Name=EVM prediction I.45;celegans_gene_ids=WBGene00021771;celegans_gene_names=spe-48
I	QG2082_V1	mRNA	199689	201145	.	+	.	ID=CBEC_336448;Parent=CBEC_336447;Name=EVM prediction I.45;InterPro=IPR038870;Gene_Ontology=GO:0043130,GO:0043162,GO:0000813
I	QG2082_V1	CDS	199747	199771	.	+	0	ID=CBEC_336456;Parent=CBEC_336448
I	QG2082_V1	intron	199772	199815	.	+	2	Parent=CBEC_336448;ID=CBEC_336448_intron
I	QG2082_V1	CDS	199816	199925	.	+	2	ID=CBEC_336457;Parent=CBEC_336448
I	QG2082_V1	exon	199816	199925	.	+	.	ID=CBEC_336450;Parent=CBEC_336448
I	QG2082_V1	intron	199926	200023	.	+	0	Parent=CBEC_336448;ID=CBEC_336448_intron
I	QG2082_V1	CDS	200024	200212	.	+	0	ID=CBEC_336458;Parent=CBEC_336448
I	QG2082_V1	exon	200024	200212	.	+	.	ID=CBEC_336451;Parent=CBEC_336448
I	QG2082_V1	intron	200213	200259	.	+	0	Parent=CBEC_336448;ID=CBEC_336448_intron
I	QG2082_V1	CDS	200260	200545	.	+	0	ID=CBEC_336459;Parent=CBEC_336448
I	QG2082_V1	exon	200260	200545	.	+	.	ID=CBEC_336452;Parent=CBEC_336448
I	QG2082_V1	intron	200546	200598	.	+	2	Parent=CBEC_336448;ID=CBEC_336448_intron
I	QG2082_V1	CDS	200599	200714	.	+	2	ID=CBEC_336460;Parent=CBEC_336448
I	QG2082_V1	exon	200599	200714	.	+	.	ID=CBEC_336453;Parent=CBEC_336448
I	QG2082_V1	intron	200715	200755	.	+	0	Parent=CBEC_336448;ID=CBEC_336448_intron
I	QG2082_V1	CDS	200756	200860	.	+	0	ID=CBEC_336461;Parent=CBEC_336448
I	QG2082_V1	exon	200756	200860	.	+	.	ID=CBEC_336454;Parent=CBEC_336448
I	QG2082_V1	intron	200861	200905	.	+	0	Parent=CBEC_336448;ID=CBEC_336448_intron
I	QG2082_V1	CDS	200906	201037	.	+	0	ID=CBEC_336462;Parent=CBEC_336448
I	QG2082_V1	exon	200906	201145	.	+	.	ID=CBEC_336455;Parent=CBEC_336448
I	QG2082_V1	three_prime_UTR	201038	201145	.	+	.	ID=CBEC_336464;Parent=CBEC_336448
I	QG2082_V1	exon	201372	201522	.	+	.	ID=CBEC_336477;Parent=CBEC_336476
I	QG2082_V1	five_prime_UTR	201372	201458	.	+	.	ID=CBEC_336487;Parent=CBEC_336476
I	QG2082_V1	gene	201372	203863	.	+	.	ID=CBEC_336475;Name=EVM prediction I.46;celegans_gene_ids=WBGene00003111;celegans_gene_names=mab-20
I	QG2082_V1	mRNA	201372	203863	.	+	.	ID=CBEC_336476;Parent=CBEC_336475;Name=EVM prediction I.46;InterPro=IPR013098,IPR036179,IPR013783,IPR001627,IPR027231,IPR007110,IPR015943,IPR036352;Gene_Ontology=GO:0005515,GO:0030215
I	QG2082_V1	CDS	201459	201522	.	+	0	ID=CBEC_336482;Parent=CBEC_336476
I	QG2082_V1	intron	201523	201684	.	+	2	Parent=CBEC_336476;ID=CBEC_336476_intron
I	QG2082_V1	CDS	201685	202479	.	+	2	ID=CBEC_336483;Parent=CBEC_336476
I	QG2082_V1	exon	201685	202479	.	+	.	ID=CBEC_336478;Parent=CBEC_336476
I	QG2082_V1	intron	202480	202528	.	+	2	Parent=CBEC_336476;ID=CBEC_336476_intron
I	QG2082_V1	CDS	202529	202647	.	+	2	ID=CBEC_336484;Parent=CBEC_336476
I	QG2082_V1	exon	202529	202647	.	+	.	ID=CBEC_336479;Parent=CBEC_336476
I	QG2082_V1	intron	202648	202691	.	+	0	Parent=CBEC_336476;ID=CBEC_336476_intron
I	QG2082_V1	CDS	202692	203523	.	+	0	ID=CBEC_336485;Parent=CBEC_336476
I	QG2082_V1	exon	202692	203523	.	+	.	ID=CBEC_336480;Parent=CBEC_336476
I	QG2082_V1	intron	203524	203574	.	+	2	Parent=CBEC_336476;ID=CBEC_336476_intron
I	QG2082_V1	CDS	203575	203729	.	+	2	ID=CBEC_336486;Parent=CBEC_336476
I	QG2082_V1	exon	203575	203863	.	+	.	ID=CBEC_336481;Parent=CBEC_336476
I	QG2082_V1	three_prime_UTR	203730	203863	.	+	.	ID=CBEC_336488;Parent=CBEC_336476
I	QG2082_V1	repeat_region	203991	204109	.	.	.	X=Cluster538_2XXXXDNA-TcMar-Tc1;ID=Cluster538_2XXXXDNA-TcMar-Tc1;intact=TRUE
I	QG2082_V1	repeat_region	205171	205231	.	.	.	X=Cluster339_1XXXXUnknown;ID=Cluster339_1XXXXUnknown;intact=TRUE
I	QG2082_V1	repeat_region	205232	205232	.	.	.	X=Cluster1260_2XXXXUnknown;ID=Cluster1260_2XXXXUnknown;intact=TRUE
I	QG2082_V1	repeat_region	205233	205277	.	.	.	X=Cluster1260_2XXXXUnknown;ID=Cluster1260_2XXXXUnknown;intact=TRUE
I	QG2082_V1	repeat_region	205278	205306	.	.	.	X=Cluster1247_2XXXXUnknown;ID=Cluster1247_2XXXXUnknown;intact=TRUE
I	QG2082_V1	repeat_region	205307	205439	.	.	.	X=Cluster1247_2XXXXUnknown;ID=Cluster1247_2XXXXUnknown;intact=TRUE
I	QG2082_V1	repeat_region	205440	205525	.	.	.	X=Cluster1275_4XXXXLTR-Gypsy;ID=Cluster1275_4XXXXLTR-Gypsy;intact=TRUE
I	QG2082_V1	repeat_region	205526	205651	.	.	.	X=Cluster105_1XXXXUnknown;ID=Cluster105_1XXXXUnknown;intact=TRUE
I	QG2082_V1	CDS	205753	205797	.	+	0	ID=CBEC_336504;Parent=CBEC_336500
I	QG2082_V1	exon	205753	205797	.	+	.	ID=CBEC_336501;Parent=CBEC_336500
I	QG2082_V1	gene	205753	206997	.	+	.	ID=CBEC_336499;Name=EVM prediction I.47
I	QG2082_V1	mRNA	205753	206997	.	+	.	ID=CBEC_336500;Parent=CBEC_336499;Name=EVM prediction I.47
I	QG2082_V1	intron	205798	206046	.	+	0	Parent=CBEC_336500;ID=CBEC_336500_intron
I	QG2082_V1	CDS	206047	206117	.	+	0	ID=CBEC_336505;Parent=CBEC_336500
I	QG2082_V1	exon	206047	206117	.	+	.	ID=CBEC_336502;Parent=CBEC_336500
I	QG2082_V1	intron	206118	206912	.	+	1	Parent=CBEC_336500;ID=CBEC_336500_intron
I	QG2082_V1	repeat_region	206491	206557	.	.	.	X=Cluster478_2XXXXUnknown;ID=Cluster478_2XXXXUnknown;intact=TRUE
I	QG2082_V1	repeat_region	206558	206784	.	.	.	X=Cluster478_3XXXXUnknown;ID=Cluster478_3XXXXUnknown;intact=TRUE
I	QG2082_V1	repeat_region	206785	206846	.	.	.	X=Cluster478_3XXXXUnknown;ID=Cluster478_3XXXXUnknown;intact=TRUE
I	QG2082_V1	CDS	206913	206997	.	+	1	ID=CBEC_336506;Parent=CBEC_336500
I	QG2082_V1	exon	206913	206997	.	+	.	ID=CBEC_336503;Parent=CBEC_336500
I	QG2082_V1	repeat_region	207542	207568	.	.	.	X=CGAn_1XXXXSimple_repeat;ID=CGAn_1XXXXSimple_repeat;intact=TRUE
I	QG2082_V1	repeat_region	208292	208523	.	.	.	X=Cluster104_1XXXXDNA-TcMar-Tc1;ID=Cluster104_1XXXXDNA-TcMar-Tc1;intact=TRUE
I	QG2082_V1	repeat_region	208690	208753	.	.	.	X=Cluster1196_6XXXXUnknown;ID=Cluster1196_6XXXXUnknown;intact=TRUE
I	QG2082_V1	repeat_region	208754	208840	.	.	.	X=Cluster651_4XXXXUnknown;ID=Cluster651_4XXXXUnknown;intact=TRUE
I	QG2082_V1	repeat_region	208841	208854	.	.	.	X=Cluster651_4XXXXUnknown;ID=Cluster651_4XXXXUnknown;intact=TRUE
I	QG2082_V1	CDS	208992	209003	.	+	0	ID=CBEC_336525;Parent=CBEC_336518
I	QG2082_V1	exon	208992	209003	.	+	.	ID=CBEC_336519;Parent=CBEC_336518
I	QG2082_V1	gene	208992	210868	.	+	.	ID=CBEC_336517;Name=EVM prediction I.48;celegans_gene_ids=WBGene00001228;celegans_gene_names=eif-3.E
I	QG2082_V1	mRNA	208992	210868	.	+	.	ID=CBEC_336518;Parent=CBEC_336517;Name=EVM prediction I.48;InterPro=IPR000717,IPR016650,IPR019010,IPR036390;Gene_Ontology=GO:0003743,GO:0005737,GO:0005852
I	QG2082_V1	intron	209004	209054	.	+	0	Parent=CBEC_336518;ID=CBEC_336518_intron
I	QG2082_V1	CDS	209055	209150	.	+	0	ID=CBEC_336526;Parent=CBEC_336518
I	QG2082_V1	exon	209055	209150	.	+	.	ID=CBEC_336520;Parent=CBEC_336518
I	QG2082_V1	intron	209151	209196	.	+	0	Parent=CBEC_336518;ID=CBEC_336518_intron
I	QG2082_V1	CDS	209197	209283	.	+	0	ID=CBEC_336527;Parent=CBEC_336518
I	QG2082_V1	exon	209197	209283	.	+	.	ID=CBEC_336521;Parent=CBEC_336518
I	QG2082_V1	intron	209284	209325	.	+	0	Parent=CBEC_336518;ID=CBEC_336518_intron
I	QG2082_V1	CDS	209326	209514	.	+	0	ID=CBEC_336528;Parent=CBEC_336518
I	QG2082_V1	exon	209326	209514	.	+	.	ID=CBEC_336522;Parent=CBEC_336518
I	QG2082_V1	intron	209515	209561	.	+	0	Parent=CBEC_336518;ID=CBEC_336518_intron
I	QG2082_V1	CDS	209562	210038	.	+	0	ID=CBEC_336529;Parent=CBEC_336518
I	QG2082_V1	exon	209562	210038	.	+	.	ID=CBEC_336523;Parent=CBEC_336518
I	QG2082_V1	intron	210039	210083	.	+	0	Parent=CBEC_336518;ID=CBEC_336518_intron
I	QG2082_V1	CDS	210084	210539	.	+	0	ID=CBEC_336530;Parent=CBEC_336518
I	QG2082_V1	exon	210084	210868	.	+	.	ID=CBEC_336524;Parent=CBEC_336518
I	QG2082_V1	three_prime_UTR	210540	210868	.	+	.	ID=CBEC_336531;Parent=CBEC_336518
I	QG2082_V1	CDS	210971	211157	.	+	0	ID=CBEC_336548;Parent=CBEC_336543
I	QG2082_V1	exon	210971	211157	.	+	.	ID=CBEC_336544;Parent=CBEC_336543
I	QG2082_V1	gene	210971	211819	.	+	.	ID=CBEC_336542;Name=EVM prediction I.49;celegans_gene_ids=WBGene00015235;celegans_gene_names=cdc-26
I	QG2082_V1	mRNA	210971	211819	.	+	.	ID=CBEC_336543;Parent=CBEC_336542;Name=EVM prediction I.49
I	QG2082_V1	intron	211158	211204	.	+	2	Parent=CBEC_336543;ID=CBEC_336543_intron
I	QG2082_V1	CDS	211205	211266	.	+	2	ID=CBEC_336549;Parent=CBEC_336543
I	QG2082_V1	exon	211205	211266	.	+	.	ID=CBEC_336545;Parent=CBEC_336543
I	QG2082_V1	intron	211267	211445	.	+	0	Parent=CBEC_336543;ID=CBEC_336543_intron
I	QG2082_V1	CDS	211446	211707	.	+	0	ID=CBEC_336550;Parent=CBEC_336543
I	QG2082_V1	exon	211446	211707	.	+	.	ID=CBEC_336546;Parent=CBEC_336543
I	QG2082_V1	intron	211708	211757	.	+	2	Parent=CBEC_336543;ID=CBEC_336543_intron
I	QG2082_V1	CDS	211758	211819	.	+	2	ID=CBEC_336551;Parent=CBEC_336543
I	QG2082_V1	exon	211758	211819	.	+	.	ID=CBEC_336547;Parent=CBEC_336543
I	QG2082_V1	CDS	212016	212351	.	+	0	ID=CBEC_336567;Parent=CBEC_336563
I	QG2082_V1	exon	212016	212351	.	+	.	ID=CBEC_336564;Parent=CBEC_336563
I	QG2082_V1	gene	212016	213612	.	+	.	ID=CBEC_336562;Name=EVM prediction I.50;celegans_gene_ids=WBGene00022155;celegans_gene_names=Y71G12B.17
I	QG2082_V1	mRNA	212016	213612	.	+	.	ID=CBEC_336563;Parent=CBEC_336562;Name=EVM prediction I.50;InterPro=IPR001666,IPR010793,IPR023393;Gene_Ontology=GO:0005548,GO:0015914,GO:0003735,GO:0006412,GO:0005739,GO:0005840
I	QG2082_V1	intron	212352	213007	.	+	0	Parent=CBEC_336563;ID=CBEC_336563_intron
I	QG2082_V1	CDS	213008	213301	.	+	0	ID=CBEC_336568;Parent=CBEC_336563
I	QG2082_V1	exon	213008	213301	.	+	.	ID=CBEC_336565;Parent=CBEC_336563
I	QG2082_V1	intron	213302	213345	.	+	0	Parent=CBEC_336563;ID=CBEC_336563_intron
I	QG2082_V1	CDS	213346	213612	.	+	0	ID=CBEC_336569;Parent=CBEC_336563
I	QG2082_V1	exon	213346	213612	.	+	.	ID=CBEC_336566;Parent=CBEC_336563
I	QG2082_V1	repeat_region	213585	213608	.	.	.	X=CAAn_2XXXXSimple_repeat;ID=CAAn_2XXXXSimple_repeat;intact=TRUE
I	QG2082_V1	exon	213628	213853	.	-	.	ID=CBEC_336582;Parent=CBEC_336581
I	QG2082_V1	gene	213628	214733	.	-	.	ID=CBEC_336580;Name=EVM prediction I.51;celegans_gene_ids=WBGene00022158;celegans_gene_names=Y71G12B.23
I	QG2082_V1	mRNA	213628	214733	.	-	.	ID=CBEC_336581;Parent=CBEC_336580;Name=EVM prediction I.51;InterPro=IPR004254;Gene_Ontology=GO:0016020
I	QG2082_V1	three_prime_UTR	213628	213776	.	-	.	ID=CBEC_336593;Parent=CBEC_336581
I	QG2082_V1	CDS	213777	213853	.	-	2	ID=CBEC_336587;Parent=CBEC_336581
I	QG2082_V1	intron	213854	213896	.	-	1	Parent=CBEC_336581;ID=CBEC_336581_intron
I	QG2082_V1	CDS	213897	214183	.	-	1	ID=CBEC_336588;Parent=CBEC_336581
I	QG2082_V1	exon	213897	214183	.	-	.	ID=CBEC_336583;Parent=CBEC_336581
I	QG2082_V1	intron	214184	214226	.	-	1	Parent=CBEC_336581;ID=CBEC_336581_intron
I	QG2082_V1	CDS	214227	214319	.	-	1	ID=CBEC_336589;Parent=CBEC_336581
I	QG2082_V1	exon	214227	214319	.	-	.	ID=CBEC_336584;Parent=CBEC_336581
I	QG2082_V1	intron	214320	214362	.	-	1	Parent=CBEC_336581;ID=CBEC_336581_intron
I	QG2082_V1	CDS	214363	214638	.	-	1	ID=CBEC_336590;Parent=CBEC_336581
I	QG2082_V1	exon	214363	214638	.	-	.	ID=CBEC_336585;Parent=CBEC_336581
I	QG2082_V1	intron	214639	214684	.	-	0	Parent=CBEC_336581;ID=CBEC_336581_intron
I	QG2082_V1	CDS	214685	214710	.	-	0	ID=CBEC_336591;Parent=CBEC_336581
I	QG2082_V1	exon	214685	214733	.	-	.	ID=CBEC_336586;Parent=CBEC_336581
I	QG2082_V1	five_prime_UTR	214711	214733	.	-	.	ID=CBEC_336592;Parent=CBEC_336581
I	QG2082_V1	exon	214828	215217	.	-	.	ID=CBEC_336606;Parent=CBEC_336605
I	QG2082_V1	gene	214828	216205	.	-	.	ID=CBEC_336604;Name=EVM prediction I.52;celegans_gene_ids=WBGene00185098;celegans_gene_names=Y71G12B.35
I	QG2082_V1	mRNA	214828	216205	.	-	.	ID=CBEC_336605;Parent=CBEC_336604;Name=EVM prediction I.52
I	QG2082_V1	three_prime_UTR	214828	214878	.	-	.	ID=CBEC_336615;Parent=CBEC_336605
I	QG2082_V1	CDS	214879	215217	.	-	0	ID=CBEC_336610;Parent=CBEC_336605
I	QG2082_V1	intron	215218	215262	.	-	2	Parent=CBEC_336605;ID=CBEC_336605_intron
I	QG2082_V1	CDS	215263	215711	.	-	2	ID=CBEC_336611;Parent=CBEC_336605
I	QG2082_V1	exon	215263	215711	.	-	.	ID=CBEC_336607;Parent=CBEC_336605
I	QG2082_V1	intron	215712	215757	.	-	1	Parent=CBEC_336605;ID=CBEC_336605_intron
I	QG2082_V1	CDS	215758	215927	.	-	1	ID=CBEC_336612;Parent=CBEC_336605
I	QG2082_V1	exon	215758	215927	.	-	.	ID=CBEC_336608;Parent=CBEC_336605
I	QG2082_V1	intron	215928	215981	.	-	0	Parent=CBEC_336605;ID=CBEC_336605_intron
I	QG2082_V1	CDS	215982	216091	.	-	0	ID=CBEC_336613;Parent=CBEC_336605
I	QG2082_V1	exon	215982	216205	.	-	.	ID=CBEC_336609;Parent=CBEC_336605
I	QG2082_V1	five_prime_UTR	216092	216205	.	-	.	ID=CBEC_336614;Parent=CBEC_336605
I	QG2082_V1	repeat_region	216746	216767	.	.	.	X=TCTAn_1XXXXSimple_repeat;ID=TCTAn_1XXXXSimple_repeat;intact=TRUE
I	QG2082_V1	repeat_region	217135	217170	.	.	.	X=CTCn_1XXXXSimple_repeat;ID=CTCn_1XXXXSimple_repeat;intact=TRUE
I	QG2082_V1	CDS	217260	217305	.	+	0	ID=CBEC_336632;Parent=CBEC_336627
I	QG2082_V1	exon	217260	217305	.	+	.	ID=CBEC_336628;Parent=CBEC_336627
I	QG2082_V1	gene	217260	218601	.	+	.	ID=CBEC_336626;Name=EVM prediction I.53;celegans_gene_ids=WBGene00022154;celegans_gene_names=drag-1
I	QG2082_V1	mRNA	217260	218601	.	+	.	ID=CBEC_336627;Parent=CBEC_336626;Name=EVM prediction I.53;InterPro=IPR010536,IPR009496,IPR040287
I	QG2082_V1	intron	217306	217351	.	+	2	Parent=CBEC_336627;ID=CBEC_336627_intron
I	QG2082_V1	CDS	217352	217619	.	+	2	ID=CBEC_336633;Parent=CBEC_336627
I	QG2082_V1	exon	217352	217619	.	+	.	ID=CBEC_336629;Parent=CBEC_336627
I	QG2082_V1	intron	217620	217660	.	+	1	Parent=CBEC_336627;ID=CBEC_336627_intron
I	QG2082_V1	CDS	217661	218268	.	+	1	ID=CBEC_336634;Parent=CBEC_336627
I	QG2082_V1	exon	217661	218268	.	+	.	ID=CBEC_336630;Parent=CBEC_336627
I	QG2082_V1	intron	218269	218314	.	+	2	Parent=CBEC_336627;ID=CBEC_336627_intron
I	QG2082_V1	CDS	218315	218601	.	+	2	ID=CBEC_336635;Parent=CBEC_336627
I	QG2082_V1	exon	218315	218601	.	+	.	ID=CBEC_336631;Parent=CBEC_336627
I	QG2082_V1	repeat_region	219211	219249	.	.	.	X=TTTTCTn_1XXXXSimple_repeat;ID=TTTTCTn_1XXXXSimple_repeat;intact=TRUE
I	QG2082_V1	exon	219588	219752	.	-	.	ID=CBEC_336648;Parent=CBEC_336647
I	QG2082_V1	gene	219588	221806	.	-	.	ID=CBEC_336646;Name=EVM prediction I.54;celegans_gene_ids=WBGene00044348;celegans_gene_names=Y71G12B.31
I	QG2082_V1	mRNA	219588	221806	.	-	.	ID=CBEC_336647;Parent=CBEC_336646;Name=EVM prediction I.54;InterPro=IPR016130,IPR000242,IPR029021,IPR000387,IPR003595;Gene_Ontology=GO:0016311,GO:0004725,GO:0006470
I	QG2082_V1	three_prime_UTR	219588	219643	.	-	.	ID=CBEC_336669;Parent=CBEC_336647
I	QG2082_V1	CDS	219644	219752	.	-	1	ID=CBEC_336658;Parent=CBEC_336647
I	QG2082_V1	intron	219753	219801	.	-	1	Parent=CBEC_336647;ID=CBEC_336647_intron
I	QG2082_V1	CDS	219802	219888	.	-	1	ID=CBEC_336659;Parent=CBEC_336647
I	QG2082_V1	exon	219802	219888	.	-	.	ID=CBEC_336649;Parent=CBEC_336647
I	QG2082_V1	intron	219889	220088	.	-	0	Parent=CBEC_336647;ID=CBEC_336647_intron
I	QG2082_V1	CDS	220089	220390	.	-	0	ID=CBEC_336660;Parent=CBEC_336647
I	QG2082_V1	exon	220089	220390	.	-	.	ID=CBEC_336650;Parent=CBEC_336647
I	QG2082_V1	intron	220391	220567	.	-	0	Parent=CBEC_336647;ID=CBEC_336647_intron
I	QG2082_V1	CDS	220568	220723	.	-	0	ID=CBEC_336661;Parent=CBEC_336647
I	QG2082_V1	exon	220568	220723	.	-	.	ID=CBEC_336651;Parent=CBEC_336647
I	QG2082_V1	intron	220724	220866	.	-	2	Parent=CBEC_336647;ID=CBEC_336647_intron
I	QG2082_V1	repeat_region	220829	220861	.	.	.	X=GA-rich_1XXXXGA-rich;ID=GA-rich_1XXXXGA-rich;intact=TRUE
I	QG2082_V1	CDS	220867	220925	.	-	2	ID=CBEC_336662;Parent=CBEC_336647
I	QG2082_V1	exon	220867	220925	.	-	.	ID=CBEC_336652;Parent=CBEC_336647
I	QG2082_V1	intron	220926	220981	.	-	0	Parent=CBEC_336647;ID=CBEC_336647_intron
I	QG2082_V1	CDS	220982	221075	.	-	0	ID=CBEC_336663;Parent=CBEC_336647
I	QG2082_V1	exon	220982	221075	.	-	.	ID=CBEC_336653;Parent=CBEC_336647
I	QG2082_V1	intron	221076	221131	.	-	1	Parent=CBEC_336647;ID=CBEC_336647_intron
I	QG2082_V1	CDS	221132	221213	.	-	1	ID=CBEC_336664;Parent=CBEC_336647
I	QG2082_V1	exon	221132	221213	.	-	.	ID=CBEC_336654;Parent=CBEC_336647
I	QG2082_V1	intron	221214	221254	.	-	1	Parent=CBEC_336647;ID=CBEC_336647_intron
I	QG2082_V1	CDS	221255	221488	.	-	1	ID=CBEC_336665;Parent=CBEC_336647
I	QG2082_V1	exon	221255	221488	.	-	.	ID=CBEC_336655;Parent=CBEC_336647
I	QG2082_V1	intron	221489	221531	.	-	2	Parent=CBEC_336647;ID=CBEC_336647_intron
I	QG2082_V1	CDS	221532	221643	.	-	2	ID=CBEC_336666;Parent=CBEC_336647
I	QG2082_V1	exon	221532	221643	.	-	.	ID=CBEC_336656;Parent=CBEC_336647
I	QG2082_V1	intron	221644	221694	.	-	0	Parent=CBEC_336647;ID=CBEC_336647_intron
I	QG2082_V1	CDS	221695	221704	.	-	0	ID=CBEC_336667;Parent=CBEC_336647
I	QG2082_V1	exon	221695	221806	.	-	.	ID=CBEC_336657;Parent=CBEC_336647
I	QG2082_V1	five_prime_UTR	221705	221806	.	-	.	ID=CBEC_336668;Parent=CBEC_336647
I	QG2082_V1	exon	222524	222828	.	+	.	ID=CBEC_336682;Parent=CBEC_336681
I	QG2082_V1	five_prime_UTR	222524	222828	.	+	.	ID=CBEC_336689;Parent=CBEC_336681
I	QG2082_V1	gene	222524	224066	.	+	.	ID=CBEC_336680;Name=EVM prediction I.55;celegans_gene_ids=WBGene00006702;celegans_gene_names=ubc-3
I	QG2082_V1	mRNA	222524	224066	.	+	.	ID=CBEC_336681;Parent=CBEC_336680;Name=EVM prediction I.55;InterPro=IPR000608,IPR023313,IPR016135
I	QG2082_V1	exon	222874	223176	.	+	.	ID=CBEC_336683;Parent=CBEC_336681
I	QG2082_V1	five_prime_UTR	222874	222906	.	+	.	ID=CBEC_336690;Parent=CBEC_336681
I	QG2082_V1	CDS	222907	223176	.	+	0	ID=CBEC_336686;Parent=CBEC_336681
I	QG2082_V1	intron	223177	223223	.	+	0	Parent=CBEC_336681;ID=CBEC_336681_intron
I	QG2082_V1	CDS	223224	223578	.	+	0	ID=CBEC_336687;Parent=CBEC_336681
I	QG2082_V1	exon	223224	223578	.	+	.	ID=CBEC_336684;Parent=CBEC_336681
I	QG2082_V1	intron	223579	223626	.	+	2	Parent=CBEC_336681;ID=CBEC_336681_intron
I	QG2082_V1	CDS	223627	223733	.	+	2	ID=CBEC_336688;Parent=CBEC_336681
I	QG2082_V1	exon	223627	224066	.	+	.	ID=CBEC_336685;Parent=CBEC_336681
I	QG2082_V1	repeat_region	223644	223680	.	.	.	X=GACGAAn_1XXXXSimple_repeat;ID=GACGAAn_1XXXXSimple_repeat;intact=TRUE
I	QG2082_V1	three_prime_UTR	223734	224066	.	+	.	ID=CBEC_336691;Parent=CBEC_336681
I	QG2082_V1	CDS	224195	224424	.	+	0	ID=CBEC_336713;Parent=CBEC_336703
I	QG2082_V1	exon	224195	224424	.	+	.	ID=CBEC_336704;Parent=CBEC_336703
I	QG2082_V1	gene	224195	228090	.	+	.	ID=CBEC_336702;Name=EVM prediction I.56;celegans_gene_ids=WBGene00022152;celegans_gene_names=atg-5
I	QG2082_V1	mRNA	224195	228090	.	+	.	ID=CBEC_336703;Parent=CBEC_336702;Name=EVM prediction I.56;InterPro=IPR001163,IPR007239,IPR048939,IPR042527,IPR048318,IPR048940,IPR010920,IPR042526,IPR047575;Gene_Ontology=GO:0006914,GO:0005737,GO:0003723
I	QG2082_V1	intron	224425	224932	.	+	1	Parent=CBEC_336703;ID=CBEC_336703_intron
I	QG2082_V1	CDS	224933	224981	.	+	1	ID=CBEC_336714;Parent=CBEC_336703
I	QG2082_V1	exon	224933	224981	.	+	.	ID=CBEC_336705;Parent=CBEC_336703
I	QG2082_V1	intron	224982	225288	.	+	0	Parent=CBEC_336703;ID=CBEC_336703_intron
I	QG2082_V1	CDS	225289	225402	.	+	0	ID=CBEC_336715;Parent=CBEC_336703
I	QG2082_V1	exon	225289	225402	.	+	.	ID=CBEC_336706;Parent=CBEC_336703
I	QG2082_V1	intron	225403	225451	.	+	0	Parent=CBEC_336703;ID=CBEC_336703_intron
I	QG2082_V1	CDS	225452	225976	.	+	0	ID=CBEC_336716;Parent=CBEC_336703
I	QG2082_V1	exon	225452	225976	.	+	.	ID=CBEC_336707;Parent=CBEC_336703
I	QG2082_V1	intron	225977	226023	.	+	0	Parent=CBEC_336703;ID=CBEC_336703_intron
I	QG2082_V1	CDS	226024	226356	.	+	0	ID=CBEC_336717;Parent=CBEC_336703
I	QG2082_V1	exon	226024	226356	.	+	.	ID=CBEC_336708;Parent=CBEC_336703
I	QG2082_V1	intron	226357	226401	.	+	0	Parent=CBEC_336703;ID=CBEC_336703_intron
I	QG2082_V1	CDS	226402	226992	.	+	0	ID=CBEC_336718;Parent=CBEC_336703
I	QG2082_V1	exon	226402	226992	.	+	.	ID=CBEC_336709;Parent=CBEC_336703
I	QG2082_V1	intron	226993	227214	.	+	0	Parent=CBEC_336703;ID=CBEC_336703_intron
I	QG2082_V1	CDS	227215	227358	.	+	0	ID=CBEC_336719;Parent=CBEC_336703
I	QG2082_V1	exon	227215	227358	.	+	.	ID=CBEC_336710;Parent=CBEC_336703
I	QG2082_V1	intron	227359	227402	.	+	0	Parent=CBEC_336703;ID=CBEC_336703_intron
I	QG2082_V1	CDS	227403	227727	.	+	0	ID=CBEC_336720;Parent=CBEC_336703
I	QG2082_V1	exon	227403	227727	.	+	.	ID=CBEC_336711;Parent=CBEC_336703
I	QG2082_V1	intron	227728	227773	.	+	2	Parent=CBEC_336703;ID=CBEC_336703_intron
I	QG2082_V1	CDS	227774	228090	.	+	2	ID=CBEC_336721;Parent=CBEC_336703
I	QG2082_V1	exon	227774	228090	.	+	.	ID=CBEC_336712;Parent=CBEC_336703
I	QG2082_V1	repeat_region	229184	229213	.	.	.	X=TCTn_1XXXXSimple_repeat;ID=TCTn_1XXXXSimple_repeat;intact=TRUE
I	QG2082_V1	CDS	229515	229647	.	+	0	ID=CBEC_336744;Parent=CBEC_336733
I	QG2082_V1	exon	229515	229647	.	+	.	ID=CBEC_336734;Parent=CBEC_336733
I	QG2082_V1	gene	229515	239953	.	+	.	ID=CBEC_336732;Name=EVM prediction I.57;celegans_gene_ids=WBGene00006771;celegans_gene_names=tln-1
I	QG2082_V1	mRNA	229515	239953	.	+	.	ID=CBEC_336733;Parent=CBEC_336732;Name=EVM prediction I.57;InterPro=IPR035964,IPR036723,IPR015009,IPR036476,IPR002558,IPR019749,IPR032425,IPR011993,IPR037438,IPR019748,IPR019747,IPR014352,IPR049108,IPR029071,IPR000299,IPR035963,IPR015224;Gene_Ontology=GO:0003779,GO:0051015,GO:0007155,GO:0005856,GO:0005200,GO:0001726,GO:0005925
I	QG2082_V1	intron	229648	229695	.	+	2	Parent=CBEC_336733;ID=CBEC_336733_intron
I	QG2082_V1	CDS	229696	231056	.	+	2	ID=CBEC_336745;Parent=CBEC_336733
I	QG2082_V1	exon	229696	231056	.	+	.	ID=CBEC_336735;Parent=CBEC_336733
I	QG2082_V1	repeat_region	230402	230438	.	.	.	X=GA-rich_2XXXXGA-rich;ID=GA-rich_2XXXXGA-rich;intact=TRUE
I	QG2082_V1	intron	231057	231263	.	+	0	Parent=CBEC_336733;ID=CBEC_336733_intron
I	QG2082_V1	CDS	231264	231877	.	+	0	ID=CBEC_336746;Parent=CBEC_336733
I	QG2082_V1	exon	231264	231877	.	+	.	ID=CBEC_336736;Parent=CBEC_336733
I	QG2082_V1	intron	231878	232433	.	+	1	Parent=CBEC_336733;ID=CBEC_336733_intron
I	QG2082_V1	CDS	232434	233187	.	+	1	ID=CBEC_336747;Parent=CBEC_336733
I	QG2082_V1	exon	232434	233187	.	+	.	ID=CBEC_336737;Parent=CBEC_336733
I	QG2082_V1	intron	233188	233821	.	+	0	Parent=CBEC_336733;ID=CBEC_336733_intron
I	QG2082_V1	CDS	233822	233895	.	+	0	ID=CBEC_336748;Parent=CBEC_336733
I	QG2082_V1	exon	233822	233895	.	+	.	ID=CBEC_336738;Parent=CBEC_336733
I	QG2082_V1	intron	233896	233938	.	+	1	Parent=CBEC_336733;ID=CBEC_336733_intron
I	QG2082_V1	CDS	233939	238007	.	+	1	ID=CBEC_336749;Parent=CBEC_336733
I	QG2082_V1	exon	233939	238007	.	+	.	ID=CBEC_336739;Parent=CBEC_336733
I	QG2082_V1	intron	238008	238278	.	+	0	Parent=CBEC_336733;ID=CBEC_336733_intron
I	QG2082_V1	CDS	238279	238668	.	+	0	ID=CBEC_336750;Parent=CBEC_336733
I	QG2082_V1	exon	238279	238668	.	+	.	ID=CBEC_336740;Parent=CBEC_336733
I	QG2082_V1	intron	238669	238718	.	+	0	Parent=CBEC_336733;ID=CBEC_336733_intron
I	QG2082_V1	CDS	238719	238933	.	+	0	ID=CBEC_336751;Parent=CBEC_336733
I	QG2082_V1	exon	238719	238933	.	+	.	ID=CBEC_336741;Parent=CBEC_336733
I	QG2082_V1	intron	238934	239338	.	+	1	Parent=CBEC_336733;ID=CBEC_336733_intron
I	QG2082_V1	CDS	239339	239676	.	+	1	ID=CBEC_336752;Parent=CBEC_336733
I	QG2082_V1	exon	239339	239676	.	+	.	ID=CBEC_336742;Parent=CBEC_336733
I	QG2082_V1	intron	239677	239720	.	+	2	Parent=CBEC_336733;ID=CBEC_336733_intron
I	QG2082_V1	CDS	239721	239953	.	+	2	ID=CBEC_336753;Parent=CBEC_336733
I	QG2082_V1	exon	239721	239953	.	+	.	ID=CBEC_336743;Parent=CBEC_336733
I	QG2082_V1	exon	239974	240701	.	-	.	ID=CBEC_336766;Parent=CBEC_336765
I	QG2082_V1	gene	239974	241178	.	-	.	ID=CBEC_336764;Name=EVM prediction I.58;celegans_gene_ids=WBGene00022144;celegans_gene_names=pghm-1
I	QG2082_V1	mRNA	239974	241178	.	-	.	ID=CBEC_336765;Parent=CBEC_336764;Name=EVM prediction I.58;InterPro=IPR024548,IPR014783,IPR000720,IPR008977,IPR036939,IPR014784,IPR000323;Gene_Ontology=GO:0016715,GO:0003824,GO:0006518,GO:0016020,GO:0004497,GO:0005507
I	QG2082_V1	three_prime_UTR	239974	240093	.	-	.	ID=CBEC_336773;Parent=CBEC_336765
I	QG2082_V1	CDS	240094	240701	.	-	2	ID=CBEC_336769;Parent=CBEC_336765
I	QG2082_V1	intron	240702	240746	.	-	0	Parent=CBEC_336765;ID=CBEC_336765_intron
I	QG2082_V1	CDS	240747	241008	.	-	0	ID=CBEC_336770;Parent=CBEC_336765
I	QG2082_V1	exon	240747	241008	.	-	.	ID=CBEC_336767;Parent=CBEC_336765
I	QG2082_V1	intron	241009	241052	.	-	0	Parent=CBEC_336765;ID=CBEC_336765_intron
I	QG2082_V1	CDS	241053	241163	.	-	0	ID=CBEC_336771;Parent=CBEC_336765
I	QG2082_V1	exon	241053	241178	.	-	.	ID=CBEC_336768;Parent=CBEC_336765
I	QG2082_V1	five_prime_UTR	241164	241178	.	-	.	ID=CBEC_336772;Parent=CBEC_336765
I	QG2082_V1	repeat_region	241261	241279	.	.	.	X=GTn_1XXXXSimple_repeat;ID=GTn_1XXXXSimple_repeat;intact=TRUE
I	QG2082_V1	CDS	241623	241928	.	+	0	ID=CBEC_336788;Parent=CBEC_336785
I	QG2082_V1	exon	241623	241928	.	+	.	ID=CBEC_336786;Parent=CBEC_336785
I	QG2082_V1	gene	241623	242094	.	+	.	ID=CBEC_336784;Name=EVM prediction I.59;celegans_gene_ids=WBGene00007572,WBGene00012711,WBGene00022143;celegans_gene_names=C14A6.8,Y39E4A.1,Y71G12B.3
I	QG2082_V1	mRNA	241623	242094	.	+	.	ID=CBEC_336785;Parent=CBEC_336784;Name=EVM prediction I.59
I	QG2082_V1	repeat_region	241748	241819	.	.	.	X=GCCACCn_1XXXXSimple_repeat;ID=GCCACCn_1XXXXSimple_repeat;intact=TRUE
I	QG2082_V1	repeat_region	241902	241998	.	.	.	X=Cluster859_1XXXXUnknown;ID=Cluster859_1XXXXUnknown;intact=TRUE
I	QG2082_V1	intron	241929	241971	.	+	0	Parent=CBEC_336785;ID=CBEC_336785_intron
I	QG2082_V1	CDS	241972	242094	.	+	0	ID=CBEC_336789;Parent=CBEC_336785
I	QG2082_V1	exon	241972	242094	.	+	.	ID=CBEC_336787;Parent=CBEC_336785
I	QG2082_V1	repeat_region	242090	242132	.	.	.	X=A-rich_1XXXXA-rich;ID=A-rich_1XXXXA-rich;intact=TRUE
I	QG2082_V1	CDS	242254	242688	.	+	0	ID=CBEC_336803;Parent=CBEC_336801
I	QG2082_V1	exon	242254	242688	.	+	.	ID=CBEC_336802;Parent=CBEC_336801
I	QG2082_V1	gene	242254	242688	.	+	.	ID=CBEC_336800;Name=EVM prediction I.60;celegans_gene_ids=WBGene00007597,WBGene00013449,WBGene00016420,WBGene00195178;celegans_gene_names=C15A11.2,C34G6.3,Y67A6A.1,ZC581.10
I	QG2082_V1	mRNA	242254	242688	.	+	.	ID=CBEC_336801;Parent=CBEC_336800;Name=EVM prediction I.60
I	QG2082_V1	repeat_region	242350	242398	.	.	.	X=GA-rich_3XXXXGA-rich;ID=GA-rich_3XXXXGA-rich;intact=TRUE
I	QG2082_V1	repeat_region	242470	242541	.	.	.	X=GA-rich_4XXXXGA-rich;ID=GA-rich_4XXXXGA-rich;intact=TRUE
I	QG2082_V1	exon	242713	243029	.	-	.	ID=CBEC_336816;Parent=CBEC_336815
I	QG2082_V1	gene	242713	244732	.	-	.	ID=CBEC_336814;Name=EVM prediction I.61
I	QG2082_V1	mRNA	242713	244732	.	-	.	ID=CBEC_336815;Parent=CBEC_336814;Name=EVM prediction I.61;InterPro=IPR000615,IPR021134;Gene_Ontology=GO:0005254
I	QG2082_V1	three_prime_UTR	242713	242801	.	-	.	ID=CBEC_336826;Parent=CBEC_336815
I	QG2082_V1	CDS	242802	243029	.	-	0	ID=CBEC_336821;Parent=CBEC_336815
I	QG2082_V1	intron	243030	243071	.	-	0	Parent=CBEC_336815;ID=CBEC_336815_intron
I	QG2082_V1	CDS	243072	244055	.	-	0	ID=CBEC_336822;Parent=CBEC_336815
I	QG2082_V1	exon	243072	244055	.	-	.	ID=CBEC_336817;Parent=CBEC_336815
I	QG2082_V1	intron	244056	244103	.	-	0	Parent=CBEC_336815;ID=CBEC_336815_intron
I	QG2082_V1	CDS	244104	244271	.	-	0	ID=CBEC_336823;Parent=CBEC_336815
I	QG2082_V1	exon	244104	244271	.	-	.	ID=CBEC_336818;Parent=CBEC_336815
I	QG2082_V1	intron	244272	244312	.	-	0	Parent=CBEC_336815;ID=CBEC_336815_intron
I	QG2082_V1	CDS	244313	244471	.	-	0	ID=CBEC_336824;Parent=CBEC_336815
I	QG2082_V1	exon	244313	244471	.	-	.	ID=CBEC_336819;Parent=CBEC_336815
I	QG2082_V1	intron	244472	244516	.	-	0	Parent=CBEC_336815;ID=CBEC_336815_intron
I	QG2082_V1	CDS	244517	244732	.	-	0	ID=CBEC_336825;Parent=CBEC_336815
I	QG2082_V1	exon	244517	244732	.	-	.	ID=CBEC_336820;Parent=CBEC_336815
I	QG2082_V1	CDS	244882	244902	.	+	0	ID=CBEC_336845;Parent=CBEC_336838
I	QG2082_V1	exon	244882	244902	.	+	.	ID=CBEC_336839;Parent=CBEC_336838
I	QG2082_V1	gene	244882	246713	.	+	.	ID=CBEC_336837;Name=EVM prediction I.62;celegans_gene_ids=WBGene00019773,WBGene00235383;celegans_gene_names=M04G7.2,ZK616.65
I	QG2082_V1	mRNA	244882	246713	.	+	.	ID=CBEC_336838;Parent=CBEC_336837;Name=EVM prediction I.62;InterPro=IPR000387,IPR003595,IPR029021,IPR016130,IPR000242;Gene_Ontology=GO:0016311,GO:0004725,GO:0006470
I	QG2082_V1	intron	244903	244953	.	+	0	Parent=CBEC_336838;ID=CBEC_336838_intron
I	QG2082_V1	CDS	244954	245069	.	+	0	ID=CBEC_336846;Parent=CBEC_336838
I	QG2082_V1	exon	244954	245069	.	+	.	ID=CBEC_336840;Parent=CBEC_336838
I	QG2082_V1	intron	245070	245113	.	+	1	Parent=CBEC_336838;ID=CBEC_336838_intron
I	QG2082_V1	CDS	245114	245302	.	+	1	ID=CBEC_336847;Parent=CBEC_336838
I	QG2082_V1	exon	245114	245302	.	+	.	ID=CBEC_336841;Parent=CBEC_336838
I	QG2082_V1	intron	245303	245353	.	+	1	Parent=CBEC_336838;ID=CBEC_336838_intron
I	QG2082_V1	CDS	245354	245856	.	+	1	ID=CBEC_336848;Parent=CBEC_336838
I	QG2082_V1	exon	245354	245856	.	+	.	ID=CBEC_336842;Parent=CBEC_336838
I	QG2082_V1	intron	245857	245902	.	+	2	Parent=CBEC_336838;ID=CBEC_336838_intron
I	QG2082_V1	CDS	245903	246486	.	+	2	ID=CBEC_336849;Parent=CBEC_336838
I	QG2082_V1	exon	245903	246486	.	+	.	ID=CBEC_336843;Parent=CBEC_336838
I	QG2082_V1	intron	246487	246533	.	+	0	Parent=CBEC_336838;ID=CBEC_336838_intron
I	QG2082_V1	CDS	246534	246713	.	+	0	ID=CBEC_336850;Parent=CBEC_336838
I	QG2082_V1	exon	246534	246713	.	+	.	ID=CBEC_336844;Parent=CBEC_336838
I	QG2082_V1	exon	246734	247199	.	-	.	ID=CBEC_336863;Parent=CBEC_336862
I	QG2082_V1	gene	246734	247874	.	-	.	ID=CBEC_336861;Name=EVM prediction I.63;celegans_gene_ids=WBGene00017869,WBGene00021111,WBGene00022156;celegans_gene_names=F28A10.1,W09C3.3,Y71G12B.18
I	QG2082_V1	mRNA	246734	247874	.	-	.	ID=CBEC_336862;Parent=CBEC_336861;Name=EVM prediction I.63;InterPro=IPR006342
I	QG2082_V1	three_prime_UTR	246734	246849	.	-	.	ID=CBEC_336869;Parent=CBEC_336862
I	QG2082_V1	CDS	246850	247199	.	-	2	ID=CBEC_336866;Parent=CBEC_336862
I	QG2082_V1	intron	247200	247243	.	-	0	Parent=CBEC_336862;ID=CBEC_336862_intron
I	QG2082_V1	CDS	247244	247691	.	-	0	ID=CBEC_336867;Parent=CBEC_336862
I	QG2082_V1	exon	247244	247691	.	-	.	ID=CBEC_336864;Parent=CBEC_336862
I	QG2082_V1	intron	247692	247736	.	-	0	Parent=CBEC_336862;ID=CBEC_336862_intron
I	QG2082_V1	CDS	247737	247874	.	-	0	ID=CBEC_336868;Parent=CBEC_336862
I	QG2082_V1	exon	247737	247874	.	-	.	ID=CBEC_336865;Parent=CBEC_336862
I	QG2082_V1	CDS	248312	248608	.	-	0	ID=CBEC_336888;Parent=CBEC_336881
I	QG2082_V1	exon	248312	248608	.	-	.	ID=CBEC_336882;Parent=CBEC_336881
I	QG2082_V1	gene	248312	250575	.	-	.	ID=CBEC_336880;Name=EVM prediction I.64;celegans_gene_ids=WBGene00017869,WBGene00021111,WBGene00022156;celegans_gene_names=F28A10.1,W09C3.3,Y71G12B.18
I	QG2082_V1	mRNA	248312	250575	.	-	.	ID=CBEC_336881;Parent=CBEC_336880;Name=EVM prediction I.64;InterPro=IPR006342
I	QG2082_V1	intron	248609	248651	.	-	0	Parent=CBEC_336881;ID=CBEC_336881_intron
I	QG2082_V1	CDS	248652	248873	.	-	0	ID=CBEC_336889;Parent=CBEC_336881
I	QG2082_V1	exon	248652	248873	.	-	.	ID=CBEC_336883;Parent=CBEC_336881
I	QG2082_V1	intron	248874	249020	.	-	0	Parent=CBEC_336881;ID=CBEC_336881_intron
I	QG2082_V1	CDS	249021	249098	.	-	0	ID=CBEC_336890;Parent=CBEC_336881
I	QG2082_V1	exon	249021	249098	.	-	.	ID=CBEC_336884;Parent=CBEC_336881
I	QG2082_V1	intron	249099	249138	.	-	0	Parent=CBEC_336881;ID=CBEC_336881_intron
I	QG2082_V1	CDS	249139	249369	.	-	0	ID=CBEC_336891;Parent=CBEC_336881
I	QG2082_V1	exon	249139	249369	.	-	.	ID=CBEC_336885;Parent=CBEC_336881
I	QG2082_V1	intron	249370	249414	.	-	2	Parent=CBEC_336881;ID=CBEC_336881_intron
I	QG2082_V1	CDS	249415	249503	.	-	2	ID=CBEC_336892;Parent=CBEC_336881
I	QG2082_V1	exon	249415	249503	.	-	.	ID=CBEC_336886;Parent=CBEC_336881
I	QG2082_V1	intron	249504	250466	.	-	0	Parent=CBEC_336881;ID=CBEC_336881_intron
I	QG2082_V1	CDS	250467	250575	.	-	0	ID=CBEC_336893;Parent=CBEC_336881
I	QG2082_V1	exon	250467	250575	.	-	.	ID=CBEC_336887;Parent=CBEC_336881
I	QG2082_V1	repeat_region	250648	250689	.	.	.	X=TAAn_1XXXXSimple_repeat;ID=TAAn_1XXXXSimple_repeat;intact=TRUE
I	QG2082_V1	repeat_region	250724	250755	.	.	.	X=Cluster606_1XXXXDNA-TcMar-Tc1;ID=Cluster606_1XXXXDNA-TcMar-Tc1;intact=TRUE
I	QG2082_V1	repeat_region	250756	250853	.	.	.	X=Cluster1521_1XXXXUnknown;ID=Cluster1521_1XXXXUnknown;intact=TRUE
I	QG2082_V1	repeat_region	250854	250928	.	.	.	X=Cluster1521_1XXXXUnknown;ID=Cluster1521_1XXXXUnknown;intact=TRUE
I	QG2082_V1	repeat_region	250992	251033	.	.	.	X=Cluster1350_1XXXXDNA-TcMar-Tc1;ID=Cluster1350_1XXXXDNA-TcMar-Tc1;intact=TRUE
I	QG2082_V1	repeat_region	251059	251092	.	.	.	X=GACGTAn_1XXXXSimple_repeat;ID=GACGTAn_1XXXXSimple_repeat;intact=TRUE
I	QG2082_V1	CDS	251208	251474	.	+	0	ID=CBEC_336913;Parent=CBEC_336905
I	QG2082_V1	exon	251208	251474	.	+	.	ID=CBEC_336906;Parent=CBEC_336905
I	QG2082_V1	gene	251208	252934	.	+	.	ID=CBEC_336904;Name=EVM prediction I.65
I	QG2082_V1	mRNA	251208	252934	.	+	.	ID=CBEC_336905;Parent=CBEC_336904;Name=EVM prediction I.65
I	QG2082_V1	intron	251475	251518	.	+	0	Parent=CBEC_336905;ID=CBEC_336905_intron
I	QG2082_V1	CDS	251519	251692	.	+	0	ID=CBEC_336914;Parent=CBEC_336905
I	QG2082_V1	exon	251519	251692	.	+	.	ID=CBEC_336907;Parent=CBEC_336905
I	QG2082_V1	intron	251693	251737	.	+	0	Parent=CBEC_336905;ID=CBEC_336905_intron
I	QG2082_V1	CDS	251738	251875	.	+	0	ID=CBEC_336915;Parent=CBEC_336905
I	QG2082_V1	exon	251738	251875	.	+	.	ID=CBEC_336908;Parent=CBEC_336905
I	QG2082_V1	intron	251876	251917	.	+	0	Parent=CBEC_336905;ID=CBEC_336905_intron
I	QG2082_V1	CDS	251918	252042	.	+	0	ID=CBEC_336916;Parent=CBEC_336905
I	QG2082_V1	exon	251918	252042	.	+	.	ID=CBEC_336909;Parent=CBEC_336905
I	QG2082_V1	intron	252043	252088	.	+	1	Parent=CBEC_336905;ID=CBEC_336905_intron
I	QG2082_V1	CDS	252089	252200	.	+	1	ID=CBEC_336917;Parent=CBEC_336905
I	QG2082_V1	exon	252089	252200	.	+	.	ID=CBEC_336910;Parent=CBEC_336905
I	QG2082_V1	intron	252201	252245	.	+	0	Parent=CBEC_336905;ID=CBEC_336905_intron
I	QG2082_V1	CDS	252246	252445	.	+	0	ID=CBEC_336918;Parent=CBEC_336905
I	QG2082_V1	exon	252246	252445	.	+	.	ID=CBEC_336911;Parent=CBEC_336905
I	QG2082_V1	intron	252446	252747	.	+	1	Parent=CBEC_336905;ID=CBEC_336905_intron
I	QG2082_V1	CDS	252748	252934	.	+	1	ID=CBEC_336919;Parent=CBEC_336905
I	QG2082_V1	exon	252748	252934	.	+	.	ID=CBEC_336912;Parent=CBEC_336905
I	QG2082_V1	exon	252937	253316	.	-	.	ID=CBEC_336932;Parent=CBEC_336931
I	QG2082_V1	gene	252937	255413	.	-	.	ID=CBEC_336930;Name=EVM prediction I.66;celegans_gene_ids=WBGene00009775,WBGene00010447,WBGene00021631;celegans_gene_names=F46B6.10,K01A6.5,Y47D9A.4
I	QG2082_V1	mRNA	252937	255413	.	-	.	ID=CBEC_336931;Parent=CBEC_336930;Name=EVM prediction I.66;InterPro=IPR006342
I	QG2082_V1	three_prime_UTR	252937	253022	.	-	.	ID=CBEC_336946;Parent=CBEC_336931
I	QG2082_V1	CDS	253023	253316	.	-	0	ID=CBEC_336939;Parent=CBEC_336931
I	QG2082_V1	intron	253317	253363	.	-	0	Parent=CBEC_336931;ID=CBEC_336931_intron
I	QG2082_V1	CDS	253364	253657	.	-	0	ID=CBEC_336940;Parent=CBEC_336931
I	QG2082_V1	exon	253364	253657	.	-	.	ID=CBEC_336933;Parent=CBEC_336931
I	QG2082_V1	intron	253658	253699	.	-	0	Parent=CBEC_336931;ID=CBEC_336931_intron
I	QG2082_V1	CDS	253700	253939	.	-	0	ID=CBEC_336941;Parent=CBEC_336931
I	QG2082_V1	exon	253700	253939	.	-	.	ID=CBEC_336934;Parent=CBEC_336931
I	QG2082_V1	intron	253940	253983	.	-	0	Parent=CBEC_336931;ID=CBEC_336931_intron
I	QG2082_V1	CDS	253984	254100	.	-	0	ID=CBEC_336942;Parent=CBEC_336931
I	QG2082_V1	exon	253984	254100	.	-	.	ID=CBEC_336935;Parent=CBEC_336931
I	QG2082_V1	intron	254101	254665	.	-	1	Parent=CBEC_336931;ID=CBEC_336931_intron
I	QG2082_V1	CDS	254666	255173	.	-	1	ID=CBEC_336943;Parent=CBEC_336931
I	QG2082_V1	exon	254666	255173	.	-	.	ID=CBEC_336936;Parent=CBEC_336931
I	QG2082_V1	intron	255174	255219	.	-	0	Parent=CBEC_336931;ID=CBEC_336931_intron
I	QG2082_V1	CDS	255220	255335	.	-	0	ID=CBEC_336944;Parent=CBEC_336931
I	QG2082_V1	exon	255220	255335	.	-	.	ID=CBEC_336937;Parent=CBEC_336931
I	QG2082_V1	intron	255336	255380	.	-	0	Parent=CBEC_336931;ID=CBEC_336931_intron
I	QG2082_V1	CDS	255381	255413	.	-	0	ID=CBEC_336945;Parent=CBEC_336931
I	QG2082_V1	exon	255381	255413	.	-	.	ID=CBEC_336938;Parent=CBEC_336931
I	QG2082_V1	repeat_region	255650	256137	.	.	.	X=Cluster538_3XXXXDNA-TcMar-Tc1;ID=Cluster538_3XXXXDNA-TcMar-Tc1;intact=TRUE
I	QG2082_V1	CDS	256173	256553	.	-	0	ID=CBEC_336971;Parent=CBEC_336958
I	QG2082_V1	exon	256173	256553	.	-	.	ID=CBEC_336959;Parent=CBEC_336958
I	QG2082_V1	gene	256173	259568	.	-	.	ID=CBEC_336957;Name=EVM prediction I.67
I	QG2082_V1	mRNA	256173	259568	.	-	.	ID=CBEC_336958;Parent=CBEC_336957;Name=EVM prediction I.67
I	QG2082_V1	intron	256554	256598	.	-	1	Parent=CBEC_336958;ID=CBEC_336958_intron
I	QG2082_V1	CDS	256599	256710	.	-	1	ID=CBEC_336972;Parent=CBEC_336958
I	QG2082_V1	exon	256599	256710	.	-	.	ID=CBEC_336960;Parent=CBEC_336958
I	QG2082_V1	intron	256711	256756	.	-	0	Parent=CBEC_336958;ID=CBEC_336958_intron
I	QG2082_V1	CDS	256757	256881	.	-	0	ID=CBEC_336973;Parent=CBEC_336958
I	QG2082_V1	exon	256757	256881	.	-	.	ID=CBEC_336961;Parent=CBEC_336958
I	QG2082_V1	intron	256882	256923	.	-	0	Parent=CBEC_336958;ID=CBEC_336958_intron
I	QG2082_V1	CDS	256924	257061	.	-	0	ID=CBEC_336974;Parent=CBEC_336958
I	QG2082_V1	exon	256924	257061	.	-	.	ID=CBEC_336962;Parent=CBEC_336958
I	QG2082_V1	intron	257062	257106	.	-	0	Parent=CBEC_336958;ID=CBEC_336958_intron
I	QG2082_V1	CDS	257107	257280	.	-	0	ID=CBEC_336975;Parent=CBEC_336958
I	QG2082_V1	exon	257107	257280	.	-	.	ID=CBEC_336963;Parent=CBEC_336958
I	QG2082_V1	intron	257281	257324	.	-	1	Parent=CBEC_336958;ID=CBEC_336958_intron
I	QG2082_V1	CDS	257325	257394	.	-	1	ID=CBEC_336976;Parent=CBEC_336958
I	QG2082_V1	exon	257325	257394	.	-	.	ID=CBEC_336964;Parent=CBEC_336958
I	QG2082_V1	intron	257395	258552	.	-	0	Parent=CBEC_336958;ID=CBEC_336958_intron
I	QG2082_V1	repeat_region	257848	257933	.	.	.	X=Cluster104_2XXXXDNA-TcMar-Tc1;ID=Cluster104_2XXXXDNA-TcMar-Tc1;intact=TRUE
I	QG2082_V1	repeat_region	257934	257996	.	.	.	X=Cluster538_4XXXXDNA-TcMar-Tc1;ID=Cluster538_4XXXXDNA-TcMar-Tc1;intact=TRUE
I	QG2082_V1	repeat_region	257997	258125	.	.	.	X=Cluster538_4XXXXDNA-TcMar-Tc1;ID=Cluster538_4XXXXDNA-TcMar-Tc1;intact=TRUE
I	QG2082_V1	repeat_region	258126	258129	.	.	.	X=Cluster637_3XXXXUnknown;ID=Cluster637_3XXXXUnknown;intact=TRUE
I	QG2082_V1	repeat_region	258130	258220	.	.	.	X=Cluster637_3XXXXUnknown;ID=Cluster637_3XXXXUnknown;intact=TRUE
I	QG2082_V1	CDS	258553	258674	.	-	0	ID=CBEC_336977;Parent=CBEC_336958
I	QG2082_V1	exon	258553	258674	.	-	.	ID=CBEC_336965;Parent=CBEC_336958
I	QG2082_V1	intron	258675	258719	.	-	1	Parent=CBEC_336958;ID=CBEC_336958_intron
I	QG2082_V1	CDS	258720	258831	.	-	1	ID=CBEC_336978;Parent=CBEC_336958
I	QG2082_V1	exon	258720	258831	.	-	.	ID=CBEC_336966;Parent=CBEC_336958
I	QG2082_V1	intron	258832	258877	.	-	0	Parent=CBEC_336958;ID=CBEC_336958_intron
I	QG2082_V1	CDS	258878	259008	.	-	0	ID=CBEC_336979;Parent=CBEC_336958
I	QG2082_V1	exon	258878	259008	.	-	.	ID=CBEC_336967;Parent=CBEC_336958
I	QG2082_V1	intron	259009	259050	.	-	0	Parent=CBEC_336958;ID=CBEC_336958_intron
I	QG2082_V1	CDS	259051	259188	.	-	0	ID=CBEC_336980;Parent=CBEC_336958
I	QG2082_V1	exon	259051	259188	.	-	.	ID=CBEC_336968;Parent=CBEC_336958
I	QG2082_V1	intron	259189	259233	.	-	0	Parent=CBEC_336958;ID=CBEC_336958_intron
I	QG2082_V1	CDS	259234	259407	.	-	0	ID=CBEC_336981;Parent=CBEC_336958
I	QG2082_V1	exon	259234	259407	.	-	.	ID=CBEC_336969;Parent=CBEC_336958
I	QG2082_V1	intron	259408	259451	.	-	0	Parent=CBEC_336958;ID=CBEC_336958_intron
I	QG2082_V1	CDS	259452	259568	.	-	0	ID=CBEC_336982;Parent=CBEC_336958
I	QG2082_V1	exon	259452	259568	.	-	.	ID=CBEC_336970;Parent=CBEC_336958
I	QG2082_V1	exon	259878	260348	.	+	.	ID=CBEC_336995;Parent=CBEC_336994
I	QG2082_V1	five_prime_UTR	259878	260081	.	+	.	ID=CBEC_337007;Parent=CBEC_336994
I	QG2082_V1	gene	259878	261569	.	+	.	ID=CBEC_336993;Name=EVM prediction I.68
I	QG2082_V1	mRNA	259878	261569	.	+	.	ID=CBEC_336994;Parent=CBEC_336993;Name=EVM prediction I.68
I	QG2082_V1	CDS	260082	260348	.	+	0	ID=CBEC_337001;Parent=CBEC_336994
I	QG2082_V1	intron	260349	260392	.	+	0	Parent=CBEC_336994;ID=CBEC_336994_intron
I	QG2082_V1	CDS	260393	260566	.	+	0	ID=CBEC_337002;Parent=CBEC_336994
I	QG2082_V1	exon	260393	260566	.	+	.	ID=CBEC_336996;Parent=CBEC_336994
I	QG2082_V1	intron	260567	260611	.	+	0	Parent=CBEC_336994;ID=CBEC_336994_intron
I	QG2082_V1	CDS	260612	260749	.	+	0	ID=CBEC_337003;Parent=CBEC_336994
I	QG2082_V1	exon	260612	260749	.	+	.	ID=CBEC_336997;Parent=CBEC_336994
I	QG2082_V1	intron	260750	260791	.	+	0	Parent=CBEC_336994;ID=CBEC_336994_intron
I	QG2082_V1	CDS	260792	260922	.	+	0	ID=CBEC_337004;Parent=CBEC_336994
I	QG2082_V1	exon	260792	260922	.	+	.	ID=CBEC_336998;Parent=CBEC_336994
I	QG2082_V1	intron	260923	260968	.	+	1	Parent=CBEC_336994;ID=CBEC_336994_intron
I	QG2082_V1	CDS	260969	261080	.	+	1	ID=CBEC_337005;Parent=CBEC_336994
I	QG2082_V1	exon	260969	261080	.	+	.	ID=CBEC_336999;Parent=CBEC_336994
I	QG2082_V1	intron	261081	261125	.	+	0	Parent=CBEC_336994;ID=CBEC_336994_intron
I	QG2082_V1	CDS	261126	261494	.	+	0	ID=CBEC_337006;Parent=CBEC_336994
I	QG2082_V1	exon	261126	261569	.	+	.	ID=CBEC_337000;Parent=CBEC_336994
I	QG2082_V1	three_prime_UTR	261495	261569	.	+	.	ID=CBEC_337008;Parent=CBEC_336994
I	QG2082_V1	CDS	261848	262114	.	-	0	ID=CBEC_337024;Parent=CBEC_337020
I	QG2082_V1	exon	261848	262114	.	-	.	ID=CBEC_337021;Parent=CBEC_337020
I	QG2082_V1	gene	261848	262833	.	-	.	ID=CBEC_337019;Name=EVM prediction I.69;celegans_gene_ids=WBGene00021112;celegans_gene_names=W09C3.4
I	QG2082_V1	mRNA	261848	262833	.	-	.	ID=CBEC_337020;Parent=CBEC_337019;Name=EVM prediction I.69;InterPro=IPR036388,IPR016049,IPR007832,IPR036390;Gene_Ontology=GO:0006383,GO:0005666
I	QG2082_V1	intron	262115	262157	.	-	0	Parent=CBEC_337020;ID=CBEC_337020_intron
I	QG2082_V1	CDS	262158	262520	.	-	0	ID=CBEC_337025;Parent=CBEC_337020
I	QG2082_V1	exon	262158	262520	.	-	.	ID=CBEC_337022;Parent=CBEC_337020
I	QG2082_V1	intron	262521	262566	.	-	0	Parent=CBEC_337020;ID=CBEC_337020_intron
I	QG2082_V1	CDS	262567	262833	.	-	0	ID=CBEC_337026;Parent=CBEC_337020
I	QG2082_V1	exon	262567	262833	.	-	.	ID=CBEC_337023;Parent=CBEC_337020
I	QG2082_V1	repeat_region	265137	265195	.	.	.	X=TCTCTTCn_1XXXXSimple_repeat;ID=TCTCTTCn_1XXXXSimple_repeat;intact=TRUE
I	QG2082_V1	CDS	265724	265733	.	+	0	ID=CBEC_337049;Parent=CBEC_337038
I	QG2082_V1	exon	265724	265733	.	+	.	ID=CBEC_337039;Parent=CBEC_337038
I	QG2082_V1	gene	265724	274752	.	+	.	ID=CBEC_337037;Name=EVM prediction I.70;celegans_gene_ids=WBGene00007053;celegans_gene_names=chd-7
I	QG2082_V1	mRNA	265724	274752	.	+	.	ID=CBEC_337038;Parent=CBEC_337037;Name=EVM prediction I.70;InterPro=IPR000330,IPR027417,IPR038718,IPR023780,IPR000953,IPR001650,IPR006576,IPR016197,IPR014001,IPR037259;Gene_Ontology=GO:0005524,GO:0005515
I	QG2082_V1	intron	265734	265814	.	+	2	Parent=CBEC_337038;ID=CBEC_337038_intron
I	QG2082_V1	CDS	265815	266200	.	+	2	ID=CBEC_337050;Parent=CBEC_337038
I	QG2082_V1	exon	265815	266200	.	+	.	ID=CBEC_337040;Parent=CBEC_337038
I	QG2082_V1	repeat_region	266083	266127	.	.	.	X=GCAGCTn_1XXXXSimple_repeat;ID=GCAGCTn_1XXXXSimple_repeat;intact=TRUE
I	QG2082_V1	intron	266201	266247	.	+	0	Parent=CBEC_337038;ID=CBEC_337038_intron
I	QG2082_V1	CDS	266248	266679	.	+	0	ID=CBEC_337051;Parent=CBEC_337038
I	QG2082_V1	exon	266248	266679	.	+	.	ID=CBEC_337041;Parent=CBEC_337038
I	QG2082_V1	intron	266680	266728	.	+	0	Parent=CBEC_337038;ID=CBEC_337038_intron
I	QG2082_V1	CDS	266729	267379	.	+	0	ID=CBEC_337052;Parent=CBEC_337038
I	QG2082_V1	exon	266729	267379	.	+	.	ID=CBEC_337042;Parent=CBEC_337038
I	QG2082_V1	intron	267380	267428	.	+	0	Parent=CBEC_337038;ID=CBEC_337038_intron
I	QG2082_V1	CDS	267429	269299	.	+	0	ID=CBEC_337053;Parent=CBEC_337038
I	QG2082_V1	exon	267429	269299	.	+	.	ID=CBEC_337043;Parent=CBEC_337038
I	QG2082_V1	repeat_region	267444	267505	.	.	.	X=CAGn_1XXXXSimple_repeat;ID=CAGn_1XXXXSimple_repeat;intact=TRUE
I	QG2082_V1	repeat_region	268120	268306	.	.	.	X=GA-rich_5XXXXGA-rich;ID=GA-rich_5XXXXGA-rich;intact=TRUE
I	QG2082_V1	repeat_region	268724	268787	.	.	.	X=GA-rich_6XXXXGA-rich;ID=GA-rich_6XXXXGA-rich;intact=TRUE
I	QG2082_V1	intron	269300	269348	.	+	1	Parent=CBEC_337038;ID=CBEC_337038_intron
I	QG2082_V1	CDS	269349	270463	.	+	1	ID=CBEC_337054;Parent=CBEC_337038
I	QG2082_V1	exon	269349	270463	.	+	.	ID=CBEC_337044;Parent=CBEC_337038
I	QG2082_V1	intron	270464	270512	.	+	2	Parent=CBEC_337038;ID=CBEC_337038_intron
I	QG2082_V1	CDS	270513	272452	.	+	2	ID=CBEC_337055;Parent=CBEC_337038
I	QG2082_V1	exon	270513	272452	.	+	.	ID=CBEC_337045;Parent=CBEC_337038
I	QG2082_V1	intron	272453	272499	.	+	0	Parent=CBEC_337038;ID=CBEC_337038_intron
I	QG2082_V1	CDS	272500	274135	.	+	0	ID=CBEC_337056;Parent=CBEC_337038
I	QG2082_V1	exon	272500	274135	.	+	.	ID=CBEC_337046;Parent=CBEC_337038
I	QG2082_V1	repeat_region	272938	272958	.	.	.	X=CAAn_3XXXXSimple_repeat;ID=CAAn_3XXXXSimple_repeat;intact=TRUE
I	QG2082_V1	repeat_region	274010	274058	.	.	.	X=CAACTGn_1XXXXSimple_repeat;ID=CAACTGn_1XXXXSimple_repeat;intact=TRUE
I	QG2082_V1	intron	274136	274185	.	+	2	Parent=CBEC_337038;ID=CBEC_337038_intron
I	QG2082_V1	CDS	274186	274439	.	+	2	ID=CBEC_337057;Parent=CBEC_337038
I	QG2082_V1	exon	274186	274439	.	+	.	ID=CBEC_337047;Parent=CBEC_337038
I	QG2082_V1	intron	274440	274488	.	+	0	Parent=CBEC_337038;ID=CBEC_337038_intron
I	QG2082_V1	CDS	274489	274752	.	+	0	ID=CBEC_337058;Parent=CBEC_337038
I	QG2082_V1	exon	274489	274752	.	+	.	ID=CBEC_337048;Parent=CBEC_337038
I	QG2082_V1	repeat_region	274537	274569	.	.	.	X=GCCCAAn_1XXXXSimple_repeat;ID=GCCCAAn_1XXXXSimple_repeat;intact=TRUE
I	QG2082_V1	repeat_region	274704	274721	.	.	.	X=ACAn_1XXXXSimple_repeat;ID=ACAn_1XXXXSimple_repeat;intact=TRUE
I	QG2082_V1	CDS	274979	275014	.	+	0	ID=CBEC_337078;Parent=CBEC_337070
I	QG2082_V1	exon	274979	275014	.	+	.	ID=CBEC_337071;Parent=CBEC_337070
I	QG2082_V1	gene	274979	280230	.	+	.	ID=CBEC_337069;Name=EVM prediction I.71
I	QG2082_V1	mRNA	274979	280230	.	+	.	ID=CBEC_337070;Parent=CBEC_337069;Name=EVM prediction I.71;InterPro=IPR009497
I	QG2082_V1	intron	275015	275844	.	+	0	Parent=CBEC_337070;ID=CBEC_337070_intron
I	QG2082_V1	repeat_region	275370	275769	.	.	.	X=Cluster433_2XXXXDNA-TcMar-Tc1;ID=Cluster433_2XXXXDNA-TcMar-Tc1;intact=TRUE
I	QG2082_V1	CDS	275845	275984	.	+	0	ID=CBEC_337079;Parent=CBEC_337070
I	QG2082_V1	exon	275845	275984	.	+	.	ID=CBEC_337072;Parent=CBEC_337070
I	QG2082_V1	intron	275985	276033	.	+	1	Parent=CBEC_337070;ID=CBEC_337070_intron
I	QG2082_V1	CDS	276034	276158	.	+	1	ID=CBEC_337080;Parent=CBEC_337070
I	QG2082_V1	exon	276034	276158	.	+	.	ID=CBEC_337073;Parent=CBEC_337070
I	QG2082_V1	intron	276159	276208	.	+	2	Parent=CBEC_337070;ID=CBEC_337070_intron
I	QG2082_V1	CDS	276209	277527	.	+	2	ID=CBEC_337081;Parent=CBEC_337070
I	QG2082_V1	exon	276209	277527	.	+	.	ID=CBEC_337074;Parent=CBEC_337070
I	QG2082_V1	intron	277528	278529	.	+	0	Parent=CBEC_337070;ID=CBEC_337070_intron
I	QG2082_V1	repeat_region	277580	277699	.	.	.	X=Cluster433_3XXXXDNA-TcMar-Tc1;ID=Cluster433_3XXXXDNA-TcMar-Tc1;intact=TRUE
I	QG2082_V1	repeat_region	277708	277751	.	.	.	X=TTATTn_1XXXXSimple_repeat;ID=TTATTn_1XXXXSimple_repeat;intact=TRUE
I	QG2082_V1	repeat_region	278054	278454	.	.	.	X=Cluster433_4XXXXDNA-TcMar-Tc1;ID=Cluster433_4XXXXDNA-TcMar-Tc1;intact=TRUE
I	QG2082_V1	CDS	278530	278669	.	+	0	ID=CBEC_337082;Parent=CBEC_337070
I	QG2082_V1	exon	278530	278669	.	+	.	ID=CBEC_337075;Parent=CBEC_337070
I	QG2082_V1	intron	278670	278718	.	+	1	Parent=CBEC_337070;ID=CBEC_337070_intron
I	QG2082_V1	CDS	278719	278843	.	+	1	ID=CBEC_337083;Parent=CBEC_337070
I	QG2082_V1	exon	278719	278843	.	+	.	ID=CBEC_337076;Parent=CBEC_337070
I	QG2082_V1	intron	278844	278893	.	+	2	Parent=CBEC_337070;ID=CBEC_337070_intron
I	QG2082_V1	CDS	278894	280230	.	+	2	ID=CBEC_337084;Parent=CBEC_337070
I	QG2082_V1	exon	278894	280230	.	+	.	ID=CBEC_337077;Parent=CBEC_337070
I	QG2082_V1	repeat_region	280711	281110	.	.	.	X=Cluster433_5XXXXDNA-TcMar-Tc1;ID=Cluster433_5XXXXDNA-TcMar-Tc1;intact=TRUE
I	QG2082_V1	repeat_region	281178	281346	.	.	.	X=Cluster574_2XXXXDNA-TcMar-Tc1;ID=Cluster574_2XXXXDNA-TcMar-Tc1;intact=TRUE
I	QG2082_V1	exon	281379	281671	.	-	.	ID=CBEC_337097;Parent=CBEC_337096
I	QG2082_V1	gene	281379	282903	.	-	.	ID=CBEC_337095;Name=EVM prediction I.72;celegans_gene_ids=WBGene00044210;celegans_gene_names=Y51A2D.21
I	QG2082_V1	mRNA	281379	282903	.	-	.	ID=CBEC_337096;Parent=CBEC_337095;Name=EVM prediction I.72
I	QG2082_V1	three_prime_UTR	281379	281479	.	-	.	ID=CBEC_337112;Parent=CBEC_337096
I	QG2082_V1	CDS	281480	281671	.	-	0	ID=CBEC_337104;Parent=CBEC_337096
I	QG2082_V1	intron	281672	281728	.	-	1	Parent=CBEC_337096;ID=CBEC_337096_intron
I	QG2082_V1	CDS	281729	281789	.	-	1	ID=CBEC_337105;Parent=CBEC_337096
I	QG2082_V1	exon	281729	281789	.	-	.	ID=CBEC_337098;Parent=CBEC_337096
I	QG2082_V1	intron	281790	281831	.	-	1	Parent=CBEC_337096;ID=CBEC_337096_intron
I	QG2082_V1	CDS	281832	281945	.	-	1	ID=CBEC_337106;Parent=CBEC_337096
I	QG2082_V1	exon	281832	281945	.	-	.	ID=CBEC_337099;Parent=CBEC_337096
I	QG2082_V1	intron	281946	281995	.	-	2	Parent=CBEC_337096;ID=CBEC_337096_intron
I	QG2082_V1	CDS	281996	282077	.	-	2	ID=CBEC_337107;Parent=CBEC_337096
I	QG2082_V1	exon	281996	282077	.	-	.	ID=CBEC_337100;Parent=CBEC_337096
I	QG2082_V1	intron	282078	282122	.	-	0	Parent=CBEC_337096;ID=CBEC_337096_intron
I	QG2082_V1	CDS	282123	282207	.	-	0	ID=CBEC_337108;Parent=CBEC_337096
I	QG2082_V1	exon	282123	282237	.	-	.	ID=CBEC_337101;Parent=CBEC_337096
I	QG2082_V1	five_prime_UTR	282208	282237	.	-	.	ID=CBEC_337109;Parent=CBEC_337096
I	QG2082_V1	exon	282281	282346	.	-	.	ID=CBEC_337102;Parent=CBEC_337096
I	QG2082_V1	five_prime_UTR	282281	282346	.	-	.	ID=CBEC_337110;Parent=CBEC_337096
I	QG2082_V1	exon	282392	282903	.	-	.	ID=CBEC_337103;Parent=CBEC_337096
I	QG2082_V1	five_prime_UTR	282392	282903	.	-	.	ID=CBEC_337111;Parent=CBEC_337096
I	QG2082_V1	repeat_region	282845	283054	.	.	.	X=Cluster718_2XXXXDNA-TcMar-Tc1;ID=Cluster718_2XXXXDNA-TcMar-Tc1;intact=TRUE
I	QG2082_V1	CDS	283318	283366	.	+	0	ID=CBEC_337134;Parent=CBEC_337124
I	QG2082_V1	exon	283318	283366	.	+	.	ID=CBEC_337125;Parent=CBEC_337124
I	QG2082_V1	gene	283318	295004	.	+	.	ID=CBEC_337123;Name=EVM prediction I.73;celegans_gene_ids=WBGene00007053;celegans_gene_names=chd-7
I	QG2082_V1	mRNA	283318	295004	.	+	.	ID=CBEC_337124;Parent=CBEC_337123;Name=EVM prediction I.73;InterPro=IPR037259,IPR001650,IPR027417,IPR000953,IPR016197,IPR009497,IPR023780,IPR014001,IPR006576,IPR000330,IPR038718;Gene_Ontology=GO:0005515,GO:0005524
I	QG2082_V1	intron	283367	283416	.	+	2	Parent=CBEC_337124;ID=CBEC_337124_intron
I	QG2082_V1	CDS	283417	284643	.	+	2	ID=CBEC_337135;Parent=CBEC_337124
I	QG2082_V1	exon	283417	284643	.	+	.	ID=CBEC_337126;Parent=CBEC_337124
I	QG2082_V1	intron	284644	287183	.	+	2	Parent=CBEC_337124;ID=CBEC_337124_intron
I	QG2082_V1	repeat_region	284788	284918	.	.	.	X=Cluster433_6XXXXDNA-TcMar-Tc1;ID=Cluster433_6XXXXDNA-TcMar-Tc1;intact=TRUE
I	QG2082_V1	repeat_region	284984	285175	.	.	.	X=Cluster1276_5XXXXLTR-Gypsy;ID=Cluster1276_5XXXXLTR-Gypsy;intact=TRUE
I	QG2082_V1	exon	285082	286530	.	+	.	ID=CBEC_337156;Parent=CBEC_337155
I	QG2082_V1	five_prime_UTR	285082	285206	.	+	.	ID=CBEC_337158;Parent=CBEC_337155
I	QG2082_V1	gene	285082	286530	.	+	.	ID=CBEC_337154;Name=** NO NAME ASSIGNED **
I	QG2082_V1	mRNA	285082	286530	.	+	.	ID=CBEC_337155;Parent=CBEC_337154;Name=** NO NAME ASSIGNED **
I	QG2082_V1	repeat_region	285176	285212	.	.	.	X=Cluster825_11XXXXLINE-CR1;ID=Cluster825_11XXXXLINE-CR1;intact=TRUE
I	QG2082_V1	CDS	285207	286376	.	+	0	ID=CBEC_337157;Parent=CBEC_337155
I	QG2082_V1	repeat_region	285213	286264	.	.	.	X=Cluster825_11XXXXLINE-CR1;ID=Cluster825_11XXXXLINE-CR1;intact=TRUE
I	QG2082_V1	repeat_region	286265	286330	.	.	.	X=Cluster1276_6XXXXLTR-Gypsy;ID=Cluster1276_6XXXXLTR-Gypsy;intact=TRUE
I	QG2082_V1	repeat_region	286331	286548	.	.	.	X=Cluster1276_6XXXXLTR-Gypsy;ID=Cluster1276_6XXXXLTR-Gypsy;intact=TRUE
I	QG2082_V1	three_prime_UTR	286377	286530	.	+	.	ID=CBEC_337159;Parent=CBEC_337155
I	QG2082_V1	CDS	287184	288100	.	+	2	ID=CBEC_337136;Parent=CBEC_337124
I	QG2082_V1	exon	287184	288100	.	+	.	ID=CBEC_337127;Parent=CBEC_337124
I	QG2082_V1	repeat_region	287721	287910	.	.	.	X=GA-rich_7XXXXGA-rich;ID=GA-rich_7XXXXGA-rich;intact=TRUE
I	QG2082_V1	repeat_region	288079	288098	.	.	.	X=GAAn_1XXXXSimple_repeat;ID=GAAn_1XXXXSimple_repeat;intact=TRUE
I	QG2082_V1	intron	288101	288205	.	+	0	Parent=CBEC_337124;ID=CBEC_337124_intron
I	QG2082_V1	CDS	288206	288903	.	+	0	ID=CBEC_337137;Parent=CBEC_337124
I	QG2082_V1	exon	288206	288903	.	+	.	ID=CBEC_337128;Parent=CBEC_337124
I	QG2082_V1	repeat_region	288328	288391	.	.	.	X=GA-rich_8XXXXGA-rich;ID=GA-rich_8XXXXGA-rich;intact=TRUE
I	QG2082_V1	intron	288904	288952	.	+	1	Parent=CBEC_337124;ID=CBEC_337124_intron
I	QG2082_V1	CDS	288953	290067	.	+	1	ID=CBEC_337138;Parent=CBEC_337124
I	QG2082_V1	exon	288953	290067	.	+	.	ID=CBEC_337129;Parent=CBEC_337124
I	QG2082_V1	intron	290068	290116	.	+	2	Parent=CBEC_337124;ID=CBEC_337124_intron
I	QG2082_V1	CDS	290117	292056	.	+	2	ID=CBEC_337139;Parent=CBEC_337124
I	QG2082_V1	exon	290117	292056	.	+	.	ID=CBEC_337130;Parent=CBEC_337124
I	QG2082_V1	intron	292057	292103	.	+	0	Parent=CBEC_337124;ID=CBEC_337124_intron
I	QG2082_V1	CDS	292104	293739	.	+	0	ID=CBEC_337140;Parent=CBEC_337124
I	QG2082_V1	exon	292104	293739	.	+	.	ID=CBEC_337131;Parent=CBEC_337124
I	QG2082_V1	repeat_region	292284	292311	.	.	.	X=CAGn_2XXXXSimple_repeat;ID=CAGn_2XXXXSimple_repeat;intact=TRUE
I	QG2082_V1	repeat_region	293614	293662	.	.	.	X=CAACTGn_2XXXXSimple_repeat;ID=CAACTGn_2XXXXSimple_repeat;intact=TRUE
I	QG2082_V1	intron	293740	293789	.	+	2	Parent=CBEC_337124;ID=CBEC_337124_intron
I	QG2082_V1	CDS	293790	294043	.	+	2	ID=CBEC_337141;Parent=CBEC_337124
I	QG2082_V1	exon	293790	294043	.	+	.	ID=CBEC_337132;Parent=CBEC_337124
I	QG2082_V1	intron	294044	294092	.	+	0	Parent=CBEC_337124;ID=CBEC_337124_intron
I	QG2082_V1	CDS	294093	294356	.	+	0	ID=CBEC_337142;Parent=CBEC_337124
I	QG2082_V1	exon	294093	295004	.	+	.	ID=CBEC_337133;Parent=CBEC_337124
I	QG2082_V1	repeat_region	294141	294173	.	.	.	X=GCCCAAn_2XXXXSimple_repeat;ID=GCCCAAn_2XXXXSimple_repeat;intact=TRUE
I	QG2082_V1	repeat_region	294308	294325	.	.	.	X=ACAn_2XXXXSimple_repeat;ID=ACAn_2XXXXSimple_repeat;intact=TRUE
I	QG2082_V1	three_prime_UTR	294357	295004	.	+	.	ID=CBEC_337143;Parent=CBEC_337124
I	QG2082_V1	repeat_region	294622	294654	.	.	.	X=CTn_2XXXXSimple_repeat;ID=CTn_2XXXXSimple_repeat;intact=TRUE
I	QG2082_V1	repeat_region	294972	295377	.	.	.	X=Cluster433_7XXXXDNA-TcMar-Tc1;ID=Cluster433_7XXXXDNA-TcMar-Tc1;intact=TRUE
I	QG2082_V1	exon	295243	295349	.	+	.	ID=CBEC_337172;Parent=CBEC_337171
I	QG2082_V1	five_prime_UTR	295243	295259	.	+	.	ID=CBEC_337180;Parent=CBEC_337171
I	QG2082_V1	gene	295243	297687	.	+	.	ID=CBEC_337170;Name=EVM prediction I.74
I	QG2082_V1	mRNA	295243	297687	.	+	.	ID=CBEC_337171;Parent=CBEC_337170;Name=EVM prediction I.74;InterPro=IPR009497
I	QG2082_V1	CDS	295260	295349	.	+	0	ID=CBEC_337176;Parent=CBEC_337171
I	QG2082_V1	intron	295350	295443	.	+	0	Parent=CBEC_337171;ID=CBEC_337171_intron
I	QG2082_V1	CDS	295444	295583	.	+	0	ID=CBEC_337177;Parent=CBEC_337171
I	QG2082_V1	exon	295444	295583	.	+	.	ID=CBEC_337173;Parent=CBEC_337171
I	QG2082_V1	intron	295584	295632	.	+	1	Parent=CBEC_337171;ID=CBEC_337171_intron
I	QG2082_V1	CDS	295633	295757	.	+	1	ID=CBEC_337178;Parent=CBEC_337171
I	QG2082_V1	exon	295633	295757	.	+	.	ID=CBEC_337174;Parent=CBEC_337171
I	QG2082_V1	intron	295758	295807	.	+	2	Parent=CBEC_337171;ID=CBEC_337171_intron
I	QG2082_V1	CDS	295808	297150	.	+	2	ID=CBEC_337179;Parent=CBEC_337171
I	QG2082_V1	exon	295808	297687	.	+	.	ID=CBEC_337175;Parent=CBEC_337171
I	QG2082_V1	three_prime_UTR	297151	297687	.	+	.	ID=CBEC_337181;Parent=CBEC_337171
I	QG2082_V1	repeat_region	297179	297298	.	.	.	X=Cluster433_8XXXXDNA-TcMar-Tc1;ID=Cluster433_8XXXXDNA-TcMar-Tc1;intact=TRUE
I	QG2082_V1	repeat_region	297325	297370	.	.	.	X=ATTTn_1XXXXSimple_repeat;ID=ATTTn_1XXXXSimple_repeat;intact=TRUE
I	QG2082_V1	repeat_region	297656	298056	.	.	.	X=Cluster433_9XXXXDNA-TcMar-Tc1;ID=Cluster433_9XXXXDNA-TcMar-Tc1;intact=TRUE
I	QG2082_V1	repeat_region	299603	299687	.	.	.	X=Cluster237_1XXXXUnknown;ID=Cluster237_1XXXXUnknown;intact=TRUE
I	QG2082_V1	repeat_region	299957	299986	.	.	.	X=TCn_2XXXXSimple_repeat;ID=TCn_2XXXXSimple_repeat;intact=TRUE
I	QG2082_V1	repeat_region	300302	300702	.	.	.	X=Cluster433_10XXXXDNA-TcMar-Tc1;ID=Cluster433_10XXXXDNA-TcMar-Tc1;intact=TRUE
I	QG2082_V1	exon	300560	300674	.	+	.	ID=CBEC_337194;Parent=CBEC_337193
I	QG2082_V1	five_prime_UTR	300560	300584	.	+	.	ID=CBEC_337202;Parent=CBEC_337193
I	QG2082_V1	gene	300560	302752	.	+	.	ID=CBEC_337192;Name=** NO NAME ASSIGNED **
I	QG2082_V1	mRNA	300560	302752	.	+	.	ID=CBEC_337193;Parent=CBEC_337192;Name=** NO NAME ASSIGNED **;InterPro=IPR009497
I	QG2082_V1	CDS	300585	300674	.	+	0	ID=CBEC_337198;Parent=CBEC_337193
I	QG2082_V1	intron	300675	300777	.	+	0	Parent=CBEC_337193;ID=CBEC_337193_intron
I	QG2082_V1	CDS	300778	300917	.	+	0	ID=CBEC_337199;Parent=CBEC_337193
I	QG2082_V1	exon	300778	300917	.	+	.	ID=CBEC_337195;Parent=CBEC_337193
I	QG2082_V1	intron	300918	300966	.	+	1	Parent=CBEC_337193;ID=CBEC_337193_intron
I	QG2082_V1	CDS	300967	301091	.	+	1	ID=CBEC_337200;Parent=CBEC_337193
I	QG2082_V1	exon	300967	301091	.	+	.	ID=CBEC_337196;Parent=CBEC_337193
I	QG2082_V1	intron	301092	301141	.	+	2	Parent=CBEC_337193;ID=CBEC_337193_intron
I	QG2082_V1	CDS	301142	302484	.	+	2	ID=CBEC_337201;Parent=CBEC_337193
I	QG2082_V1	exon	301142	302752	.	+	.	ID=CBEC_337197;Parent=CBEC_337193
I	QG2082_V1	three_prime_UTR	302485	302752	.	+	.	ID=CBEC_337203;Parent=CBEC_337193
I	QG2082_V1	repeat_region	302513	302632	.	.	.	X=Cluster433_11XXXXDNA-TcMar-Tc1;ID=Cluster433_11XXXXDNA-TcMar-Tc1;intact=TRUE
I	QG2082_V1	repeat_region	302659	302704	.	.	.	X=ATTTn_2XXXXSimple_repeat;ID=ATTTn_2XXXXSimple_repeat;intact=TRUE
I	QG2082_V1	exon	303972	304698	.	-	.	ID=CBEC_337216;Parent=CBEC_337215
I	QG2082_V1	gene	303972	306082	.	-	.	ID=CBEC_337214;Name=EVM prediction I.75;celegans_gene_ids=WBGene00006791;celegans_gene_names=unc-57
I	QG2082_V1	mRNA	303972	306082	.	-	.	ID=CBEC_337215;Parent=CBEC_337214;Name=EVM prediction I.75;InterPro=IPR027267,IPR001452,IPR004148,IPR035824,IPR036028;Gene_Ontology=GO:0005515,GO:0005737
I	QG2082_V1	three_prime_UTR	303972	304416	.	-	.	ID=CBEC_337229;Parent=CBEC_337215
I	QG2082_V1	CDS	304417	304698	.	-	0	ID=CBEC_337222;Parent=CBEC_337215
I	QG2082_V1	intron	304699	304747	.	-	1	Parent=CBEC_337215;ID=CBEC_337215_intron
I	QG2082_V1	CDS	304748	304790	.	-	1	ID=CBEC_337223;Parent=CBEC_337215
I	QG2082_V1	exon	304748	304790	.	-	.	ID=CBEC_337217;Parent=CBEC_337215
I	QG2082_V1	intron	304791	305117	.	-	0	Parent=CBEC_337215;ID=CBEC_337215_intron
I	QG2082_V1	CDS	305118	305305	.	-	0	ID=CBEC_337224;Parent=CBEC_337215
I	QG2082_V1	exon	305118	305305	.	-	.	ID=CBEC_337218;Parent=CBEC_337215
I	QG2082_V1	intron	305306	305358	.	-	0	Parent=CBEC_337215;ID=CBEC_337215_intron
I	QG2082_V1	CDS	305359	305511	.	-	0	ID=CBEC_337225;Parent=CBEC_337215
I	QG2082_V1	exon	305359	305511	.	-	.	ID=CBEC_337219;Parent=CBEC_337215
I	QG2082_V1	intron	305512	305556	.	-	0	Parent=CBEC_337215;ID=CBEC_337215_intron
I	QG2082_V1	CDS	305557	305685	.	-	0	ID=CBEC_337226;Parent=CBEC_337215
I	QG2082_V1	exon	305557	305685	.	-	.	ID=CBEC_337220;Parent=CBEC_337215
I	QG2082_V1	intron	305686	305735	.	-	0	Parent=CBEC_337215;ID=CBEC_337215_intron
I	QG2082_V1	CDS	305736	306071	.	-	0	ID=CBEC_337227;Parent=CBEC_337215
I	QG2082_V1	exon	305736	306082	.	-	.	ID=CBEC_337221;Parent=CBEC_337215
I	QG2082_V1	five_prime_UTR	306072	306082	.	-	.	ID=CBEC_337228;Parent=CBEC_337215
I	QG2082_V1	repeat_region	306112	306150	.	.	.	X=A-rich_2XXXXA-rich;ID=A-rich_2XXXXA-rich;intact=TRUE
I	QG2082_V1	repeat_region	306331	306406	.	.	.	X=TCTn_2XXXXSimple_repeat;ID=TCTn_2XXXXSimple_repeat;intact=TRUE
I	QG2082_V1	repeat_region	306920	306961	.	.	.	X=GA-rich_9XXXXGA-rich;ID=GA-rich_9XXXXGA-rich;intact=TRUE
I	QG2082_V1	repeat_region	307190	307260	.	.	.	X=Cluster655_1XXXXDNA-TcMar-Tc1;ID=Cluster655_1XXXXDNA-TcMar-Tc1;intact=TRUE
I	QG2082_V1	CDS	308100	308149	.	+	0	ID=CBEC_337254;Parent=CBEC_337241
I	QG2082_V1	exon	308100	308149	.	+	.	ID=CBEC_337242;Parent=CBEC_337241
I	QG2082_V1	gene	308100	313650	.	+	.	ID=CBEC_337240;Name=EVM prediction I.76;celegans_gene_ids=WBGene00006961;celegans_gene_names=xnp-1
I	QG2082_V1	mRNA	308100	313650	.	+	.	ID=CBEC_337241;Parent=CBEC_337240;Name=EVM prediction I.76;InterPro=IPR014001,IPR000330,IPR027417,IPR038718,IPR044574,IPR001650,IPR017956;Gene_Ontology=GO:0005524,GO:0016887,GO:0003677
I	QG2082_V1	intron	308150	308200	.	+	1	Parent=CBEC_337241;ID=CBEC_337241_intron
I	QG2082_V1	CDS	308201	308362	.	+	1	ID=CBEC_337255;Parent=CBEC_337241
I	QG2082_V1	exon	308201	308362	.	+	.	ID=CBEC_337243;Parent=CBEC_337241
I	QG2082_V1	intron	308363	308410	.	+	1	Parent=CBEC_337241;ID=CBEC_337241_intron
I	QG2082_V1	CDS	308411	308563	.	+	1	ID=CBEC_337256;Parent=CBEC_337241
I	QG2082_V1	exon	308411	308563	.	+	.	ID=CBEC_337244;Parent=CBEC_337241
I	QG2082_V1	repeat_region	308429	308500	.	.	.	X=GA-rich_10XXXXGA-rich;ID=GA-rich_10XXXXGA-rich;intact=TRUE
I	QG2082_V1	intron	308564	308609	.	+	1	Parent=CBEC_337241;ID=CBEC_337241_intron
I	QG2082_V1	CDS	308610	308684	.	+	1	ID=CBEC_337257;Parent=CBEC_337241
I	QG2082_V1	exon	308610	308684	.	+	.	ID=CBEC_337245;Parent=CBEC_337241
I	QG2082_V1	intron	308685	308730	.	+	1	Parent=CBEC_337241;ID=CBEC_337241_intron
I	QG2082_V1	CDS	308731	310238	.	+	1	ID=CBEC_337258;Parent=CBEC_337241
I	QG2082_V1	exon	308731	310238	.	+	.	ID=CBEC_337246;Parent=CBEC_337241
I	QG2082_V1	repeat_region	308758	308809	.	.	.	X=GA-rich_11XXXXGA-rich;ID=GA-rich_11XXXXGA-rich;intact=TRUE
I	QG2082_V1	intron	310239	310291	.	+	2	Parent=CBEC_337241;ID=CBEC_337241_intron
I	QG2082_V1	CDS	310292	310573	.	+	2	ID=CBEC_337259;Parent=CBEC_337241
I	QG2082_V1	exon	310292	310573	.	+	.	ID=CBEC_337247;Parent=CBEC_337241
I	QG2082_V1	intron	310574	310619	.	+	2	Parent=CBEC_337241;ID=CBEC_337241_intron
I	QG2082_V1	CDS	310620	310795	.	+	2	ID=CBEC_337260;Parent=CBEC_337241
I	QG2082_V1	exon	310620	310795	.	+	.	ID=CBEC_337248;Parent=CBEC_337241
I	QG2082_V1	intron	310796	310844	.	+	0	Parent=CBEC_337241;ID=CBEC_337241_intron
I	QG2082_V1	CDS	310845	310939	.	+	0	ID=CBEC_337261;Parent=CBEC_337241
I	QG2082_V1	exon	310845	310939	.	+	.	ID=CBEC_337249;Parent=CBEC_337241
I	QG2082_V1	intron	310940	310983	.	+	1	Parent=CBEC_337241;ID=CBEC_337241_intron
I	QG2082_V1	CDS	310984	311577	.	+	1	ID=CBEC_337262;Parent=CBEC_337241
I	QG2082_V1	exon	310984	311577	.	+	.	ID=CBEC_337250;Parent=CBEC_337241
I	QG2082_V1	repeat_region	311257	311305	.	.	.	X=GA-rich_12XXXXGA-rich;ID=GA-rich_12XXXXGA-rich;intact=TRUE
I	QG2082_V1	repeat_region	311323	311358	.	.	.	X=GAGGATn_1XXXXSimple_repeat;ID=GAGGATn_1XXXXSimple_repeat;intact=TRUE
I	QG2082_V1	intron	311578	311625	.	+	1	Parent=CBEC_337241;ID=CBEC_337241_intron
I	QG2082_V1	CDS	311626	311856	.	+	1	ID=CBEC_337263;Parent=CBEC_337241
I	QG2082_V1	exon	311626	311856	.	+	.	ID=CBEC_337251;Parent=CBEC_337241
I	QG2082_V1	intron	311857	311901	.	+	1	Parent=CBEC_337241;ID=CBEC_337241_intron
I	QG2082_V1	CDS	311902	312694	.	+	1	ID=CBEC_337264;Parent=CBEC_337241
I	QG2082_V1	exon	311902	312694	.	+	.	ID=CBEC_337252;Parent=CBEC_337241
I	QG2082_V1	intron	312695	313129	.	+	0	Parent=CBEC_337241;ID=CBEC_337241_intron
I	QG2082_V1	CDS	313130	313285	.	+	0	ID=CBEC_337265;Parent=CBEC_337241
I	QG2082_V1	exon	313130	313650	.	+	.	ID=CBEC_337253;Parent=CBEC_337241
I	QG2082_V1	three_prime_UTR	313286	313650	.	+	.	ID=CBEC_337266;Parent=CBEC_337241
I	QG2082_V1	CDS	313742	313854	.	+	0	ID=CBEC_337286;Parent=CBEC_337278
I	QG2082_V1	exon	313742	313854	.	+	.	ID=CBEC_337279;Parent=CBEC_337278
I	QG2082_V1	gene	313742	315510	.	+	.	ID=CBEC_337277;Name=EVM prediction I.77
I	QG2082_V1	mRNA	313742	315510	.	+	.	ID=CBEC_337278;Parent=CBEC_337277;Name=EVM prediction I.77
I	QG2082_V1	intron	313855	314058	.	+	1	Parent=CBEC_337278;ID=CBEC_337278_intron
I	QG2082_V1	CDS	314059	314187	.	+	1	ID=CBEC_337287;Parent=CBEC_337278
I	QG2082_V1	exon	314059	314187	.	+	.	ID=CBEC_337280;Parent=CBEC_337278
I	QG2082_V1	intron	314188	314622	.	+	1	Parent=CBEC_337278;ID=CBEC_337278_intron
I	QG2082_V1	CDS	314623	314938	.	+	1	ID=CBEC_337288;Parent=CBEC_337278
I	QG2082_V1	exon	314623	314938	.	+	.	ID=CBEC_337281;Parent=CBEC_337278
I	QG2082_V1	intron	314939	314981	.	+	0	Parent=CBEC_337278;ID=CBEC_337278_intron
I	QG2082_V1	CDS	314982	315086	.	+	0	ID=CBEC_337289;Parent=CBEC_337278
I	QG2082_V1	exon	314982	315086	.	+	.	ID=CBEC_337282;Parent=CBEC_337278
I	QG2082_V1	intron	315087	315134	.	+	0	Parent=CBEC_337278;ID=CBEC_337278_intron
I	QG2082_V1	CDS	315135	315172	.	+	0	ID=CBEC_337290;Parent=CBEC_337278
I	QG2082_V1	exon	315135	315172	.	+	.	ID=CBEC_337283;Parent=CBEC_337278
I	QG2082_V1	intron	315173	315253	.	+	1	Parent=CBEC_337278;ID=CBEC_337278_intron
I	QG2082_V1	CDS	315254	315335	.	+	1	ID=CBEC_337291;Parent=CBEC_337278
I	QG2082_V1	exon	315254	315335	.	+	.	ID=CBEC_337284;Parent=CBEC_337278
I	QG2082_V1	intron	315336	315375	.	+	0	Parent=CBEC_337278;ID=CBEC_337278_intron
I	QG2082_V1	CDS	315376	315510	.	+	0	ID=CBEC_337292;Parent=CBEC_337278
I	QG2082_V1	exon	315376	315510	.	+	.	ID=CBEC_337285;Parent=CBEC_337278
I	QG2082_V1	CDS	315528	315642	.	+	0	ID=CBEC_337309;Parent=CBEC_337304
I	QG2082_V1	exon	315528	315642	.	+	.	ID=CBEC_337305;Parent=CBEC_337304
I	QG2082_V1	gene	315528	316255	.	+	.	ID=CBEC_337303;Name=EVM prediction I.78;celegans_gene_ids=WBGene00003793;celegans_gene_names=npp-7
I	QG2082_V1	mRNA	315528	316255	.	+	.	ID=CBEC_337304;Parent=CBEC_337303;Name=EVM prediction I.78;InterPro=IPR001876,IPR026054
I	QG2082_V1	intron	315643	315687	.	+	2	Parent=CBEC_337304;ID=CBEC_337304_intron
I	QG2082_V1	CDS	315688	315795	.	+	2	ID=CBEC_337310;Parent=CBEC_337304
I	QG2082_V1	exon	315688	315795	.	+	.	ID=CBEC_337306;Parent=CBEC_337304
I	QG2082_V1	intron	315796	315840	.	+	2	Parent=CBEC_337304;ID=CBEC_337304_intron
I	QG2082_V1	CDS	315841	316031	.	+	2	ID=CBEC_337311;Parent=CBEC_337304
I	QG2082_V1	exon	315841	316031	.	+	.	ID=CBEC_337307;Parent=CBEC_337304
I	QG2082_V1	intron	316032	316075	.	+	0	Parent=CBEC_337304;ID=CBEC_337304_intron
I	QG2082_V1	CDS	316076	316255	.	+	0	ID=CBEC_337312;Parent=CBEC_337304
I	QG2082_V1	exon	316076	316255	.	+	.	ID=CBEC_337308;Parent=CBEC_337304
I	QG2082_V1	CDS	316280	316409	.	+	0	ID=CBEC_337327;Parent=CBEC_337324
I	QG2082_V1	exon	316280	316409	.	+	.	ID=CBEC_337325;Parent=CBEC_337324
I	QG2082_V1	gene	316280	316579	.	+	.	ID=CBEC_337323;Name=EVM prediction I.79;celegans_gene_ids=WBGene00003793;celegans_gene_names=npp-7
I	QG2082_V1	mRNA	316280	316579	.	+	.	ID=CBEC_337324;Parent=CBEC_337323;Name=EVM prediction I.79;InterPro=IPR001876,IPR026054
I	QG2082_V1	intron	316410	316454	.	+	2	Parent=CBEC_337324;ID=CBEC_337324_intron
I	QG2082_V1	CDS	316455	316579	.	+	2	ID=CBEC_337328;Parent=CBEC_337324
I	QG2082_V1	exon	316455	316579	.	+	.	ID=CBEC_337326;Parent=CBEC_337324
I	QG2082_V1	CDS	316593	316604	.	+	0	ID=CBEC_337352;Parent=CBEC_337340
I	QG2082_V1	exon	316593	316604	.	+	.	ID=CBEC_337341;Parent=CBEC_337340
I	QG2082_V1	gene	316593	319506	.	+	.	ID=CBEC_337339;Name=EVM prediction I.80;celegans_gene_ids=WBGene00003793;celegans_gene_names=npp-7
I	QG2082_V1	mRNA	316593	319506	.	+	.	ID=CBEC_337340;Parent=CBEC_337339;Name=EVM prediction I.80;InterPro=IPR001876
I	QG2082_V1	intron	316605	316649	.	+	0	Parent=CBEC_337340;ID=CBEC_337340_intron
I	QG2082_V1	CDS	316650	316773	.	+	0	ID=CBEC_337353;Parent=CBEC_337340
I	QG2082_V1	exon	316650	316773	.	+	.	ID=CBEC_337342;Parent=CBEC_337340
I	QG2082_V1	intron	316774	316840	.	+	2	Parent=CBEC_337340;ID=CBEC_337340_intron
I	QG2082_V1	CDS	316841	317008	.	+	2	ID=CBEC_337354;Parent=CBEC_337340
I	QG2082_V1	exon	316841	317008	.	+	.	ID=CBEC_337343;Parent=CBEC_337340
I	QG2082_V1	intron	317009	317140	.	+	2	Parent=CBEC_337340;ID=CBEC_337340_intron
I	QG2082_V1	CDS	317141	317265	.	+	2	ID=CBEC_337355;Parent=CBEC_337340
I	QG2082_V1	exon	317141	317265	.	+	.	ID=CBEC_337344;Parent=CBEC_337340
I	QG2082_V1	intron	317266	317339	.	+	0	Parent=CBEC_337340;ID=CBEC_337340_intron
I	QG2082_V1	CDS	317340	317601	.	+	0	ID=CBEC_337356;Parent=CBEC_337340
I	QG2082_V1	exon	317340	317601	.	+	.	ID=CBEC_337345;Parent=CBEC_337340
I	QG2082_V1	intron	317602	317645	.	+	2	Parent=CBEC_337340;ID=CBEC_337340_intron
I	QG2082_V1	CDS	317646	317832	.	+	2	ID=CBEC_337357;Parent=CBEC_337340
I	QG2082_V1	exon	317646	317832	.	+	.	ID=CBEC_337346;Parent=CBEC_337340
I	QG2082_V1	intron	317833	317878	.	+	1	Parent=CBEC_337340;ID=CBEC_337340_intron
I	QG2082_V1	CDS	317879	317913	.	+	1	ID=CBEC_337358;Parent=CBEC_337340
I	QG2082_V1	exon	317879	317913	.	+	.	ID=CBEC_337347;Parent=CBEC_337340
I	QG2082_V1	intron	317914	318031	.	+	2	Parent=CBEC_337340;ID=CBEC_337340_intron
I	QG2082_V1	CDS	318032	318129	.	+	2	ID=CBEC_337359;Parent=CBEC_337340
I	QG2082_V1	exon	318032	318129	.	+	.	ID=CBEC_337348;Parent=CBEC_337340
I	QG2082_V1	intron	318130	318178	.	+	0	Parent=CBEC_337340;ID=CBEC_337340_intron
I	QG2082_V1	CDS	318179	318781	.	+	0	ID=CBEC_337360;Parent=CBEC_337340
I	QG2082_V1	exon	318179	318781	.	+	.	ID=CBEC_337349;Parent=CBEC_337340
I	QG2082_V1	repeat_region	318648	318750	.	.	.	X=GCTCCAn_1XXXXSimple_repeat;ID=GCTCCAn_1XXXXSimple_repeat;intact=TRUE
I	QG2082_V1	intron	318782	318825	.	+	0	Parent=CBEC_337340;ID=CBEC_337340_intron
I	QG2082_V1	CDS	318826	319065	.	+	0	ID=CBEC_337361;Parent=CBEC_337340
I	QG2082_V1	exon	318826	319065	.	+	.	ID=CBEC_337350;Parent=CBEC_337340
I	QG2082_V1	intron	319066	319203	.	+	0	Parent=CBEC_337340;ID=CBEC_337340_intron
I	QG2082_V1	CDS	319204	319506	.	+	0	ID=CBEC_337362;Parent=CBEC_337340
I	QG2082_V1	exon	319204	319506	.	+	.	ID=CBEC_337351;Parent=CBEC_337340
I	QG2082_V1	CDS	319538	319712	.	+	0	ID=CBEC_337378;Parent=CBEC_337374
I	QG2082_V1	exon	319538	319712	.	+	.	ID=CBEC_337375;Parent=CBEC_337374
I	QG2082_V1	gene	319538	320351	.	+	.	ID=CBEC_337373;Name=EVM prediction I.81;celegans_gene_ids=WBGene00011511;celegans_gene_names=gpcp-2
I	QG2082_V1	mRNA	319538	320351	.	+	.	ID=CBEC_337374;Parent=CBEC_337373;Name=EVM prediction I.81;InterPro=IPR002044,IPR013783,IPR013784,IPR017946,IPR030395,IPR034839;Gene_Ontology=GO:2001070,GO:0030246,GO:0008081,GO:0006629
I	QG2082_V1	intron	319713	319757	.	+	2	Parent=CBEC_337374;ID=CBEC_337374_intron
I	QG2082_V1	CDS	319758	319911	.	+	2	ID=CBEC_337379;Parent=CBEC_337374
I	QG2082_V1	exon	319758	319911	.	+	.	ID=CBEC_337376;Parent=CBEC_337374
I	QG2082_V1	intron	319912	319987	.	+	1	Parent=CBEC_337374;ID=CBEC_337374_intron
I	QG2082_V1	CDS	319988	320351	.	+	1	ID=CBEC_337380;Parent=CBEC_337374
I	QG2082_V1	exon	319988	320351	.	+	.	ID=CBEC_337377;Parent=CBEC_337374
I	QG2082_V1	CDS	320547	320825	.	-	0	ID=CBEC_337394;Parent=CBEC_337392
I	QG2082_V1	exon	320547	320825	.	-	.	ID=CBEC_337393;Parent=CBEC_337392
I	QG2082_V1	gene	320547	320825	.	-	.	ID=CBEC_337391;Name=EVM prediction I.82
I	QG2082_V1	mRNA	320547	320825	.	-	.	ID=CBEC_337392;Parent=CBEC_337391;Name=EVM prediction I.82
I	QG2082_V1	exon	321581	321895	.	-	.	ID=CBEC_337407;Parent=CBEC_337406
I	QG2082_V1	gene	321581	335897	.	-	.	ID=CBEC_337405;Name=EVM prediction I.83;celegans_gene_ids=WBGene00016650;celegans_gene_names=ubr-4
I	QG2082_V1	mRNA	321581	335897	.	-	.	ID=CBEC_337406;Parent=CBEC_337405;Name=EVM prediction I.83;InterPro=IPR003126,IPR045189,IPR025704,IPR004190;Gene_Ontology=GO:0008270,GO:0006260
I	QG2082_V1	three_prime_UTR	321581	321706	.	-	.	ID=CBEC_337429;Parent=CBEC_337406
I	QG2082_V1	CDS	321707	321895	.	-	0	ID=CBEC_337418;Parent=CBEC_337406
I	QG2082_V1	intron	321896	322587	.	-	1	Parent=CBEC_337406;ID=CBEC_337406_intron
I	QG2082_V1	repeat_region	321922	321939	.	.	.	X=Cluster69_1XXXXDNA-TcMar-Tc1;ID=Cluster69_1XXXXDNA-TcMar-Tc1;intact=TRUE
I	QG2082_V1	repeat_region	321940	321964	.	.	.	X=Cluster1534_1XXXXUnknown;ID=Cluster1534_1XXXXUnknown;intact=TRUE
I	QG2082_V1	repeat_region	321965	322040	.	.	.	X=Cluster69_2XXXXDNA-TcMar-Tc1;ID=Cluster69_2XXXXDNA-TcMar-Tc1;intact=TRUE
I	QG2082_V1	repeat_region	322041	322136	.	.	.	X=Cluster69_3XXXXDNA-TcMar-Tc1;ID=Cluster69_3XXXXDNA-TcMar-Tc1;intact=TRUE
I	QG2082_V1	repeat_region	322137	322205	.	.	.	X=Cluster69_2XXXXDNA-TcMar-Tc1;ID=Cluster69_2XXXXDNA-TcMar-Tc1;intact=TRUE
I	QG2082_V1	repeat_region	322371	322464	.	.	.	X=Cluster1534_2XXXXUnknown;ID=Cluster1534_2XXXXUnknown;intact=TRUE
I	QG2082_V1	repeat_region	322482	322536	.	.	.	X=ATTTTGGn_1XXXXSimple_repeat;ID=ATTTTGGn_1XXXXSimple_repeat;intact=TRUE
I	QG2082_V1	CDS	322588	322900	.	-	1	ID=CBEC_337419;Parent=CBEC_337406
I	QG2082_V1	exon	322588	322900	.	-	.	ID=CBEC_337408;Parent=CBEC_337406
I	QG2082_V1	repeat_region	322897	323237	.	.	.	X=Cluster72_1XXXXUnknown;ID=Cluster72_1XXXXUnknown;intact=TRUE
I	QG2082_V1	intron	322901	323256	.	-	0	Parent=CBEC_337406;ID=CBEC_337406_intron
I	QG2082_V1	CDS	323257	325070	.	-	0	ID=CBEC_337420;Parent=CBEC_337406
I	QG2082_V1	exon	323257	325070	.	-	.	ID=CBEC_337409;Parent=CBEC_337406
I	QG2082_V1	repeat_region	323761	323804	.	.	.	X=TTCn_1XXXXSimple_repeat;ID=TTCn_1XXXXSimple_repeat;intact=TRUE
I	QG2082_V1	intron	325071	325118	.	-	0	Parent=CBEC_337406;ID=CBEC_337406_intron
I	QG2082_V1	CDS	325119	326714	.	-	0	ID=CBEC_337421;Parent=CBEC_337406
I	QG2082_V1	exon	325119	326714	.	-	.	ID=CBEC_337410;Parent=CBEC_337406
I	QG2082_V1	intron	326715	326758	.	-	2	Parent=CBEC_337406;ID=CBEC_337406_intron
I	QG2082_V1	CDS	326759	328362	.	-	2	ID=CBEC_337422;Parent=CBEC_337406
I	QG2082_V1	exon	326759	328362	.	-	.	ID=CBEC_337411;Parent=CBEC_337406
I	QG2082_V1	intron	328363	328403	.	-	2	Parent=CBEC_337406;ID=CBEC_337406_intron
I	QG2082_V1	CDS	328404	331832	.	-	2	ID=CBEC_337423;Parent=CBEC_337406
I	QG2082_V1	exon	328404	331832	.	-	.	ID=CBEC_337412;Parent=CBEC_337406
I	QG2082_V1	intron	331833	331879	.	-	1	Parent=CBEC_337406;ID=CBEC_337406_intron
I	QG2082_V1	CDS	331880	332853	.	-	1	ID=CBEC_337424;Parent=CBEC_337406
I	QG2082_V1	exon	331880	332853	.	-	.	ID=CBEC_337413;Parent=CBEC_337406
I	QG2082_V1	intron	332854	332899	.	-	0	Parent=CBEC_337406;ID=CBEC_337406_intron
I	QG2082_V1	CDS	332900	334422	.	-	0	ID=CBEC_337425;Parent=CBEC_337406
I	QG2082_V1	exon	332900	334422	.	-	.	ID=CBEC_337414;Parent=CBEC_337406
I	QG2082_V1	intron	334423	334468	.	-	2	Parent=CBEC_337406;ID=CBEC_337406_intron
I	QG2082_V1	CDS	334469	334563	.	-	2	ID=CBEC_337426;Parent=CBEC_337406
I	QG2082_V1	exon	334469	334563	.	-	.	ID=CBEC_337415;Parent=CBEC_337406
I	QG2082_V1	intron	334564	334846	.	-	2	Parent=CBEC_337406;ID=CBEC_337406_intron
I	QG2082_V1	repeat_region	334618	334647	.	.	.	X=CACn_1XXXXSimple_repeat;ID=CACn_1XXXXSimple_repeat;intact=TRUE
I	QG2082_V1	CDS	334847	335710	.	-	2	ID=CBEC_337427;Parent=CBEC_337406
I	QG2082_V1	exon	334847	335710	.	-	.	ID=CBEC_337416;Parent=CBEC_337406
I	QG2082_V1	intron	335711	335764	.	-	0	Parent=CBEC_337406;ID=CBEC_337406_intron
I	QG2082_V1	CDS	335765	335897	.	-	0	ID=CBEC_337428;Parent=CBEC_337406
I	QG2082_V1	exon	335765	335897	.	-	.	ID=CBEC_337417;Parent=CBEC_337406
I	QG2082_V1	exon	336424	337890	.	+	.	ID=CBEC_337442;Parent=CBEC_337441
I	QG2082_V1	five_prime_UTR	336424	336434	.	+	.	ID=CBEC_337444;Parent=CBEC_337441
I	QG2082_V1	gene	336424	337890	.	+	.	ID=CBEC_337440;Name=EVM prediction I.84;celegans_gene_ids=WBGene00016653;celegans_gene_names=ssb-1
I	QG2082_V1	mRNA	336424	337890	.	+	.	ID=CBEC_337441;Parent=CBEC_337440;Name=EVM prediction I.84;InterPro=IPR036388,IPR002344,IPR035979,IPR006630,IPR014886,IPR000504,IPR036390,IPR012677,IPR045180;Gene_Ontology=GO:0003723,GO:0006396,GO:0005634,GO:1990904,GO:0003676
I	QG2082_V1	CDS	336435	337637	.	+	0	ID=CBEC_337443;Parent=CBEC_337441
I	QG2082_V1	three_prime_UTR	337638	337890	.	+	.	ID=CBEC_337445;Parent=CBEC_337441
I	QG2082_V1	CDS	337956	338029	.	-	2	ID=CBEC_337461;Parent=CBEC_337457
I	QG2082_V1	exon	337956	338029	.	-	.	ID=CBEC_337458;Parent=CBEC_337457
I	QG2082_V1	gene	337956	338413	.	-	.	ID=CBEC_337456;Name=EVM prediction I.85;celegans_gene_ids=WBGene00016655;celegans_gene_names=acbp-1
I	QG2082_V1	mRNA	337956	338413	.	-	.	ID=CBEC_337457;Parent=CBEC_337456;Name=EVM prediction I.85;InterPro=IPR014352,IPR000582,IPR022408,IPR035984;Gene_Ontology=GO:0000062
I	QG2082_V1	intron	338030	338178	.	-	0	Parent=CBEC_337457;ID=CBEC_337457_intron
I	QG2082_V1	CDS	338179	338353	.	-	0	ID=CBEC_337462;Parent=CBEC_337457
I	QG2082_V1	exon	338179	338353	.	-	.	ID=CBEC_337459;Parent=CBEC_337457
I	QG2082_V1	intron	338354	338401	.	-	0	Parent=CBEC_337457;ID=CBEC_337457_intron
I	QG2082_V1	CDS	338402	338413	.	-	0	ID=CBEC_337463;Parent=CBEC_337457
I	QG2082_V1	exon	338402	338413	.	-	.	ID=CBEC_337460;Parent=CBEC_337457
I	QG2082_V1	repeat_region	338891	338924	.	.	.	X=AATAGAAn_1XXXXSimple_repeat;ID=AATAGAAn_1XXXXSimple_repeat;intact=TRUE
I	QG2082_V1	CDS	339128	339401	.	-	1	ID=CBEC_337481;Parent=CBEC_337475
I	QG2082_V1	exon	339128	339401	.	-	.	ID=CBEC_337476;Parent=CBEC_337475
I	QG2082_V1	gene	339128	344840	.	-	.	ID=CBEC_337474;Name=EVM prediction I.86;celegans_gene_ids=WBGene00016652;celegans_gene_names=got-2.1
I	QG2082_V1	mRNA	339128	344840	.	-	.	ID=CBEC_337475;Parent=CBEC_337474;Name=EVM prediction I.86;InterPro=IPR000796,IPR004839,IPR004838,IPR015424,IPR015421,IPR015422;Gene_Ontology=GO:0008483,GO:0006520,GO:0030170,GO:0009058,GO:0003824
I	QG2082_V1	intron	339402	340563	.	-	0	Parent=CBEC_337475;ID=CBEC_337475_intron
I	QG2082_V1	repeat_region	339430	339798	.	.	.	X=Cluster1064_4XXXXUnknown;ID=Cluster1064_4XXXXUnknown;intact=TRUE
I	QG2082_V1	repeat_region	339818	340118	.	.	.	X=Cluster434_7XXXXDNA-TcMar-Tc1;ID=Cluster434_7XXXXDNA-TcMar-Tc1;intact=TRUE
I	QG2082_V1	repeat_region	340145	340471	.	.	.	X=Cluster434_8XXXXDNA-TcMar-Tc1;ID=Cluster434_8XXXXDNA-TcMar-Tc1;intact=TRUE
I	QG2082_V1	CDS	340564	340916	.	-	0	ID=CBEC_337482;Parent=CBEC_337475
I	QG2082_V1	exon	340564	340916	.	-	.	ID=CBEC_337477;Parent=CBEC_337475
I	QG2082_V1	intron	340917	340972	.	-	1	Parent=CBEC_337475;ID=CBEC_337475_intron
I	QG2082_V1	CDS	340973	341129	.	-	1	ID=CBEC_337483;Parent=CBEC_337475
I	QG2082_V1	exon	340973	341129	.	-	.	ID=CBEC_337478;Parent=CBEC_337475
I	QG2082_V1	intron	341130	342888	.	-	0	Parent=CBEC_337475;ID=CBEC_337475_intron
I	QG2082_V1	repeat_region	341446	341796	.	.	.	X=Cluster237_2XXXXUnknown;ID=Cluster237_2XXXXUnknown;intact=TRUE
I	QG2082_V1	repeat_region	341929	342173	.	.	.	X=Cluster237_3XXXXUnknown;ID=Cluster237_3XXXXUnknown;intact=TRUE
I	QG2082_V1	repeat_region	342174	342189	.	.	.	X=Cluster1191_1XXXXUnknown;ID=Cluster1191_1XXXXUnknown;intact=TRUE
I	QG2082_V1	repeat_region	342190	342295	.	.	.	X=Cluster1191_1XXXXUnknown;ID=Cluster1191_1XXXXUnknown;intact=TRUE
I	QG2082_V1	repeat_region	342325	342377	.	.	.	X=Cluster1191_2XXXXUnknown;ID=Cluster1191_2XXXXUnknown;intact=TRUE
I	QG2082_V1	repeat_region	342378	342596	.	.	.	X=Cluster1191_3XXXXUnknown;ID=Cluster1191_3XXXXUnknown;intact=TRUE
I	QG2082_V1	repeat_region	342597	342754	.	.	.	X=Cluster1191_3XXXXUnknown;ID=Cluster1191_3XXXXUnknown;intact=TRUE
I	QG2082_V1	CDS	342889	343181	.	-	0	ID=CBEC_337484;Parent=CBEC_337475
I	QG2082_V1	exon	342889	343181	.	-	.	ID=CBEC_337479;Parent=CBEC_337475
I	QG2082_V1	intron	343182	344672	.	-	0	Parent=CBEC_337475;ID=CBEC_337475_intron
I	QG2082_V1	CDS	344673	344840	.	-	0	ID=CBEC_337485;Parent=CBEC_337475
I	QG2082_V1	exon	344673	344840	.	-	.	ID=CBEC_337480;Parent=CBEC_337475
I	QG2082_V1	repeat_region	344944	344992	.	.	.	X=AATAAn_1XXXXSimple_repeat;ID=AATAAn_1XXXXSimple_repeat;intact=TRUE
I	QG2082_V1	CDS	345125	345309	.	-	2	ID=CBEC_337503;Parent=CBEC_337497
I	QG2082_V1	exon	345125	345309	.	-	.	ID=CBEC_337498;Parent=CBEC_337497
I	QG2082_V1	gene	345125	348988	.	-	.	ID=CBEC_337496;Name=EVM prediction I.87;celegans_gene_ids=WBGene00022466;celegans_gene_names=Y119C1A.1
I	QG2082_V1	mRNA	345125	348988	.	-	.	ID=CBEC_337497;Parent=CBEC_337496;Name=EVM prediction I.87;InterPro=IPR001876
I	QG2082_V1	intron	345310	346558	.	-	2	Parent=CBEC_337497;ID=CBEC_337497_intron
I	QG2082_V1	repeat_region	345598	345931	.	.	.	X=Cluster436_5XXXXUnknown;ID=Cluster436_5XXXXUnknown;intact=TRUE
I	QG2082_V1	CDS	346559	346792	.	-	2	ID=CBEC_337504;Parent=CBEC_337497
I	QG2082_V1	exon	346559	346792	.	-	.	ID=CBEC_337499;Parent=CBEC_337497
I	QG2082_V1	intron	346793	347197	.	-	2	Parent=CBEC_337497;ID=CBEC_337497_intron
I	QG2082_V1	repeat_region	346834	347160	.	.	.	X=Cluster434_9XXXXDNA-TcMar-Tc1;ID=Cluster434_9XXXXDNA-TcMar-Tc1;intact=TRUE
I	QG2082_V1	CDS	347198	347395	.	-	2	ID=CBEC_337505;Parent=CBEC_337497
I	QG2082_V1	exon	347198	347395	.	-	.	ID=CBEC_337500;Parent=CBEC_337497
I	QG2082_V1	intron	347396	347472	.	-	0	Parent=CBEC_337497;ID=CBEC_337497_intron
I	QG2082_V1	CDS	347473	347686	.	-	0	ID=CBEC_337506;Parent=CBEC_337497
I	QG2082_V1	exon	347473	347686	.	-	.	ID=CBEC_337501;Parent=CBEC_337497
I	QG2082_V1	intron	347687	348901	.	-	0	Parent=CBEC_337497;ID=CBEC_337497_intron
I	QG2082_V1	repeat_region	347882	347949	.	.	.	X=Cluster246_1XXXXDNA-TcMar-Tc1;ID=Cluster246_1XXXXDNA-TcMar-Tc1;intact=TRUE
I	QG2082_V1	repeat_region	348017	348106	.	.	.	X=Cluster246_2XXXXDNA-TcMar-Tc1;ID=Cluster246_2XXXXDNA-TcMar-Tc1;intact=TRUE
I	QG2082_V1	CDS	348902	348988	.	-	0	ID=CBEC_337507;Parent=CBEC_337497
I	QG2082_V1	exon	348902	348988	.	-	.	ID=CBEC_337502;Parent=CBEC_337497
I	QG2082_V1	CDS	349357	349437	.	+	0	ID=CBEC_337523;Parent=CBEC_337519
I	QG2082_V1	exon	349357	349437	.	+	.	ID=CBEC_337520;Parent=CBEC_337519
I	QG2082_V1	gene	349357	350543	.	+	.	ID=CBEC_337518;Name=EVM prediction I.88;celegans_gene_ids=WBGene00015008;celegans_gene_names=lmd-2
I	QG2082_V1	mRNA	349357	350543	.	+	.	ID=CBEC_337519;Parent=CBEC_337518;Name=EVM prediction I.88;InterPro=IPR045030,IPR018392,IPR036779
I	QG2082_V1	intron	349438	350091	.	+	0	Parent=CBEC_337519;ID=CBEC_337519_intron
I	QG2082_V1	CDS	350092	350211	.	+	0	ID=CBEC_337524;Parent=CBEC_337519
I	QG2082_V1	exon	350092	350211	.	+	.	ID=CBEC_337521;Parent=CBEC_337519
I	QG2082_V1	intron	350212	350264	.	+	0	Parent=CBEC_337519;ID=CBEC_337519_intron
I	QG2082_V1	CDS	350265	350543	.	+	0	ID=CBEC_337525;Parent=CBEC_337519
I	QG2082_V1	exon	350265	350543	.	+	.	ID=CBEC_337522;Parent=CBEC_337519
I	QG2082_V1	CDS	350657	351151	.	-	0	ID=CBEC_337542;Parent=CBEC_337537
I	QG2082_V1	exon	350657	351151	.	-	.	ID=CBEC_337538;Parent=CBEC_337537
I	QG2082_V1	gene	350657	351879	.	-	.	ID=CBEC_337536;Name=EVM prediction I.89;celegans_gene_ids=WBGene00004415;celegans_gene_names=rpl-4
I	QG2082_V1	mRNA	350657	351879	.	-	.	ID=CBEC_337537;Parent=CBEC_337536;Name=EVM prediction I.89;InterPro=IPR023574,IPR002136,IPR045240,IPR025755,IPR013000;Gene_Ontology=GO:0003735,GO:0006412,GO:0005840
I	QG2082_V1	intron	351152	351197	.	-	0	Parent=CBEC_337537;ID=CBEC_337537_intron
I	QG2082_V1	CDS	351198	351305	.	-	0	ID=CBEC_337543;Parent=CBEC_337537
I	QG2082_V1	exon	351198	351305	.	-	.	ID=CBEC_337539;Parent=CBEC_337537
I	QG2082_V1	intron	351306	351351	.	-	2	Parent=CBEC_337537;ID=CBEC_337537_intron
I	QG2082_V1	CDS	351352	351614	.	-	2	ID=CBEC_337544;Parent=CBEC_337537
I	QG2082_V1	exon	351352	351614	.	-	.	ID=CBEC_337540;Parent=CBEC_337537
I	QG2082_V1	intron	351615	351707	.	-	0	Parent=CBEC_337537;ID=CBEC_337537_intron
I	QG2082_V1	CDS	351708	351879	.	-	0	ID=CBEC_337545;Parent=CBEC_337537
I	QG2082_V1	exon	351708	351879	.	-	.	ID=CBEC_337541;Parent=CBEC_337537
I	QG2082_V1	CDS	352359	352500	.	+	0	ID=CBEC_337561;Parent=CBEC_337557
I	QG2082_V1	exon	352359	352500	.	+	.	ID=CBEC_337558;Parent=CBEC_337557
I	QG2082_V1	gene	352359	353102	.	+	.	ID=CBEC_337556;Name=EVM prediction I.90;celegans_gene_ids=WBGene00015011;celegans_gene_names=B0041.8
I	QG2082_V1	mRNA	352359	353102	.	+	.	ID=CBEC_337557;Parent=CBEC_337556;Name=EVM prediction I.90
I	QG2082_V1	intron	352501	352550	.	+	2	Parent=CBEC_337557;ID=CBEC_337557_intron
I	QG2082_V1	CDS	352551	352843	.	+	2	ID=CBEC_337562;Parent=CBEC_337557
I	QG2082_V1	exon	352551	352843	.	+	.	ID=CBEC_337559;Parent=CBEC_337557
I	QG2082_V1	intron	352844	352886	.	+	0	Parent=CBEC_337557;ID=CBEC_337557_intron
I	QG2082_V1	CDS	352887	353102	.	+	0	ID=CBEC_337563;Parent=CBEC_337557
I	QG2082_V1	exon	352887	353102	.	+	.	ID=CBEC_337560;Parent=CBEC_337557
I	QG2082_V1	CDS	353419	353726	.	-	2	ID=CBEC_337582;Parent=CBEC_337575
I	QG2082_V1	exon	353419	353726	.	-	.	ID=CBEC_337576;Parent=CBEC_337575
I	QG2082_V1	gene	353419	356150	.	-	.	ID=CBEC_337574;Name=EVM prediction I.91;celegans_gene_ids=WBGene00015009;celegans_gene_names=B0041.5
I	QG2082_V1	mRNA	353419	356150	.	-	.	ID=CBEC_337575;Parent=CBEC_337574;Name=EVM prediction I.91;InterPro=IPR036259
I	QG2082_V1	intron	353727	353769	.	-	0	Parent=CBEC_337575;ID=CBEC_337575_intron
I	QG2082_V1	CDS	353770	354073	.	-	0	ID=CBEC_337583;Parent=CBEC_337575
I	QG2082_V1	exon	353770	354073	.	-	.	ID=CBEC_337577;Parent=CBEC_337575
I	QG2082_V1	intron	354074	354546	.	-	0	Parent=CBEC_337575;ID=CBEC_337575_intron
I	QG2082_V1	repeat_region	354109	354164	.	.	.	X=Cluster402_5XXXXDNA-TcMar-Tc1;ID=Cluster402_5XXXXDNA-TcMar-Tc1;intact=TRUE
I	QG2082_V1	repeat_region	354165	354414	.	.	.	X=Cluster434_10XXXXDNA-TcMar-Tc1;ID=Cluster434_10XXXXDNA-TcMar-Tc1;intact=TRUE
I	QG2082_V1	repeat_region	354415	354515	.	.	.	X=Cluster434_10XXXXDNA-TcMar-Tc1;ID=Cluster434_10XXXXDNA-TcMar-Tc1;intact=TRUE
I	QG2082_V1	CDS	354547	354693	.	-	0	ID=CBEC_337584;Parent=CBEC_337575
I	QG2082_V1	exon	354547	354693	.	-	.	ID=CBEC_337578;Parent=CBEC_337575
I	QG2082_V1	intron	354694	354737	.	-	0	Parent=CBEC_337575;ID=CBEC_337575_intron
I	QG2082_V1	CDS	354738	354869	.	-	0	ID=CBEC_337585;Parent=CBEC_337575
I	QG2082_V1	exon	354738	354869	.	-	.	ID=CBEC_337579;Parent=CBEC_337575
I	QG2082_V1	intron	354870	355697	.	-	0	Parent=CBEC_337575;ID=CBEC_337575_intron
I	QG2082_V1	repeat_region	355046	355387	.	.	.	X=Cluster434_11XXXXDNA-TcMar-Tc1;ID=Cluster434_11XXXXDNA-TcMar-Tc1;intact=TRUE
I	QG2082_V1	repeat_region	355388	355416	.	.	.	X=Cluster1323_3XXXXUnknown;ID=Cluster1323_3XXXXUnknown;intact=TRUE
I	QG2082_V1	repeat_region	355417	355429	.	.	.	X=Cluster1323_3XXXXUnknown;ID=Cluster1323_3XXXXUnknown;intact=TRUE
I	QG2082_V1	CDS	355698	355988	.	-	0	ID=CBEC_337586;Parent=CBEC_337575
I	QG2082_V1	exon	355698	355988	.	-	.	ID=CBEC_337580;Parent=CBEC_337575
I	QG2082_V1	intron	355989	356036	.	-	0	Parent=CBEC_337575;ID=CBEC_337575_intron
I	QG2082_V1	CDS	356037	356150	.	-	0	ID=CBEC_337587;Parent=CBEC_337575
I	QG2082_V1	exon	356037	356150	.	-	.	ID=CBEC_337581;Parent=CBEC_337575
I	QG2082_V1	CDS	357123	357260	.	-	0	ID=CBEC_337603;Parent=CBEC_337599
I	QG2082_V1	exon	357123	357260	.	-	.	ID=CBEC_337600;Parent=CBEC_337599
I	QG2082_V1	gene	357123	357623	.	-	.	ID=CBEC_337598;Name=EVM prediction I.92;celegans_gene_ids=WBGene00015010;celegans_gene_names=ptps-1
I	QG2082_V1	mRNA	357123	357623	.	-	.	ID=CBEC_337599;Parent=CBEC_337598;Name=EVM prediction I.92;InterPro=IPR038418,IPR022470,IPR007115,IPR022469;Gene_Ontology=GO:0003874,GO:0006729
I	QG2082_V1	intron	357261	357303	.	-	0	Parent=CBEC_337599;ID=CBEC_337599_intron
I	QG2082_V1	CDS	357304	357435	.	-	0	ID=CBEC_337604;Parent=CBEC_337599
I	QG2082_V1	exon	357304	357435	.	-	.	ID=CBEC_337601;Parent=CBEC_337599
I	QG2082_V1	intron	357436	357479	.	-	0	Parent=CBEC_337599;ID=CBEC_337599_intron
I	QG2082_V1	CDS	357480	357623	.	-	0	ID=CBEC_337605;Parent=CBEC_337599
I	QG2082_V1	exon	357480	357623	.	-	.	ID=CBEC_337602;Parent=CBEC_337599
I	QG2082_V1	CDS	358292	358313	.	+	0	ID=CBEC_337625;Parent=CBEC_337617
I	QG2082_V1	exon	358292	358313	.	+	.	ID=CBEC_337618;Parent=CBEC_337617
I	QG2082_V1	gene	358292	362045	.	+	.	ID=CBEC_337616;Name=EVM prediction I.93;celegans_gene_ids=WBGene00015007;celegans_gene_names=ain-2
I	QG2082_V1	mRNA	358292	362045	.	+	.	ID=CBEC_337617;Parent=CBEC_337616;Name=EVM prediction I.93
I	QG2082_V1	intron	358314	358356	.	+	2	Parent=CBEC_337617;ID=CBEC_337617_intron
I	QG2082_V1	CDS	358357	358442	.	+	2	ID=CBEC_337626;Parent=CBEC_337617
I	QG2082_V1	exon	358357	358442	.	+	.	ID=CBEC_337619;Parent=CBEC_337617
I	QG2082_V1	intron	358443	359722	.	+	0	Parent=CBEC_337617;ID=CBEC_337617_intron
I	QG2082_V1	repeat_region	358547	358579	.	.	.	X=CTn_3XXXXSimple_repeat;ID=CTn_3XXXXSimple_repeat;intact=TRUE
I	QG2082_V1	CDS	359723	360821	.	+	0	ID=CBEC_337627;Parent=CBEC_337617
I	QG2082_V1	exon	359723	360821	.	+	.	ID=CBEC_337620;Parent=CBEC_337617
I	QG2082_V1	repeat_region	360049	360067	.	.	.	X=GCAn_2XXXXSimple_repeat;ID=GCAn_2XXXXSimple_repeat;intact=TRUE
I	QG2082_V1	intron	360822	360876	.	+	2	Parent=CBEC_337617;ID=CBEC_337617_intron
I	QG2082_V1	CDS	360877	361122	.	+	2	ID=CBEC_337628;Parent=CBEC_337617
I	QG2082_V1	exon	360877	361122	.	+	.	ID=CBEC_337621;Parent=CBEC_337617
I	QG2082_V1	repeat_region	361025	361069	.	.	.	X=GCAn_3XXXXSimple_repeat;ID=GCAn_3XXXXSimple_repeat;intact=TRUE
I	QG2082_V1	intron	361123	361265	.	+	2	Parent=CBEC_337617;ID=CBEC_337617_intron
I	QG2082_V1	repeat_region	361138	361196	.	.	.	X=AGTTTCTn_1XXXXSimple_repeat;ID=AGTTTCTn_1XXXXSimple_repeat;intact=TRUE
I	QG2082_V1	CDS	361266	361537	.	+	2	ID=CBEC_337629;Parent=CBEC_337617
I	QG2082_V1	exon	361266	361537	.	+	.	ID=CBEC_337622;Parent=CBEC_337617
I	QG2082_V1	intron	361538	361676	.	+	0	Parent=CBEC_337617;ID=CBEC_337617_intron
I	QG2082_V1	CDS	361677	361745	.	+	0	ID=CBEC_337630;Parent=CBEC_337617
I	QG2082_V1	exon	361677	361745	.	+	.	ID=CBEC_337623;Parent=CBEC_337617
I	QG2082_V1	intron	361746	361790	.	+	0	Parent=CBEC_337617;ID=CBEC_337617_intron
I	QG2082_V1	CDS	361791	362045	.	+	0	ID=CBEC_337631;Parent=CBEC_337617
I	QG2082_V1	exon	361791	362045	.	+	.	ID=CBEC_337624;Parent=CBEC_337617
I	QG2082_V1	repeat_region	362046	362083	.	.	.	X=TTCATTTn_1XXXXSimple_repeat;ID=TTCATTTn_1XXXXSimple_repeat;intact=TRUE
I	QG2082_V1	repeat_region	362129	362432	.	.	.	X=Cluster434_12XXXXDNA-TcMar-Tc1;ID=Cluster434_12XXXXDNA-TcMar-Tc1;intact=TRUE
I	QG2082_V1	repeat_region	362880	362909	.	.	.	X=TCn_3XXXXSimple_repeat;ID=TCn_3XXXXSimple_repeat;intact=TRUE
I	QG2082_V1	exon	363250	363508	.	-	.	ID=CBEC_337644;Parent=CBEC_337643
I	QG2082_V1	gene	363250	365766	.	-	.	ID=CBEC_337642;Name=EVM prediction I.94;celegans_gene_ids=WBGene00022159;celegans_gene_names=mppa-1
I	QG2082_V1	mRNA	363250	365766	.	-	.	ID=CBEC_337643;Parent=CBEC_337642;Name=EVM prediction I.94;InterPro=IPR011249,IPR011765,IPR007863;Gene_Ontology=GO:0046872
I	QG2082_V1	three_prime_UTR	363250	363350	.	-	.	ID=CBEC_337651;Parent=CBEC_337643
I	QG2082_V1	CDS	363351	363508	.	-	2	ID=CBEC_337647;Parent=CBEC_337643
I	QG2082_V1	intron	363509	364115	.	-	0	Parent=CBEC_337643;ID=CBEC_337643_intron
I	QG2082_V1	repeat_region	363677	363726	.	.	.	X=Cluster1221_1XXXXDNA-CMC-Chapaev;ID=Cluster1221_1XXXXDNA-CMC-Chapaev;intact=TRUE
I	QG2082_V1	repeat_region	363747	364070	.	.	.	X=Cluster1376_3XXXXUnknown;ID=Cluster1376_3XXXXUnknown;intact=TRUE
I	QG2082_V1	CDS	364116	365187	.	-	0	ID=CBEC_337648;Parent=CBEC_337643
I	QG2082_V1	exon	364116	365187	.	-	.	ID=CBEC_337645;Parent=CBEC_337643
I	QG2082_V1	intron	365188	365371	.	-	0	Parent=CBEC_337643;ID=CBEC_337643_intron
I	QG2082_V1	CDS	365372	365764	.	-	0	ID=CBEC_337649;Parent=CBEC_337643
I	QG2082_V1	exon	365372	365766	.	-	.	ID=CBEC_337646;Parent=CBEC_337643
I	QG2082_V1	five_prime_UTR	365765	365766	.	-	.	ID=CBEC_337650;Parent=CBEC_337643
I	QG2082_V1	repeat_region	365774	365805	.	.	.	X=TAATTn_1XXXXSimple_repeat;ID=TAATTn_1XXXXSimple_repeat;intact=TRUE
I	QG2082_V1	CDS	366125	366217	.	+	0	ID=CBEC_337667;Parent=CBEC_337663
I	QG2082_V1	exon	366125	366217	.	+	.	ID=CBEC_337664;Parent=CBEC_337663
I	QG2082_V1	gene	366125	367166	.	+	.	ID=CBEC_337662;Name=EVM prediction I.95;celegans_gene_ids=WBGene00022150;celegans_gene_names=Y71G12B.10
I	QG2082_V1	mRNA	366125	367166	.	+	.	ID=CBEC_337663;Parent=CBEC_337662;Name=EVM prediction I.95;InterPro=IPR000891,IPR000138,IPR043594,IPR013785;Gene_Ontology=GO:0003824,GO:0004419,GO:0016833
I	QG2082_V1	intron	366218	366267	.	+	0	Parent=CBEC_337663;ID=CBEC_337663_intron
I	QG2082_V1	CDS	366268	366480	.	+	0	ID=CBEC_337668;Parent=CBEC_337663
I	QG2082_V1	exon	366268	366480	.	+	.	ID=CBEC_337665;Parent=CBEC_337663
I	QG2082_V1	intron	366481	366527	.	+	0	Parent=CBEC_337663;ID=CBEC_337663_intron
I	QG2082_V1	CDS	366528	367166	.	+	0	ID=CBEC_337669;Parent=CBEC_337663
I	QG2082_V1	exon	366528	367166	.	+	.	ID=CBEC_337666;Parent=CBEC_337663
I	QG2082_V1	exon	367345	367824	.	+	.	ID=CBEC_337682;Parent=CBEC_337681
I	QG2082_V1	five_prime_UTR	367345	367358	.	+	.	ID=CBEC_337690;Parent=CBEC_337681
I	QG2082_V1	gene	367345	370387	.	+	.	ID=CBEC_337680;Name=EVM prediction I.96;celegans_gene_ids=WBGene00022149;celegans_gene_names=lin-65
I	QG2082_V1	mRNA	367345	370387	.	+	.	ID=CBEC_337681;Parent=CBEC_337680;Name=EVM prediction I.96
I	QG2082_V1	CDS	367359	367824	.	+	0	ID=CBEC_337686;Parent=CBEC_337681
I	QG2082_V1	repeat_region	367612	367661	.	.	.	X=GCCAGAAn_1XXXXSimple_repeat;ID=GCCAGAAn_1XXXXSimple_repeat;intact=TRUE
I	QG2082_V1	intron	367825	368211	.	+	2	Parent=CBEC_337681;ID=CBEC_337681_intron
I	QG2082_V1	repeat_region	367844	368191	.	.	.	X=Cluster878_1XXXXSatellite;ID=Cluster878_1XXXXSatellite;intact=TRUE
I	QG2082_V1	CDS	368212	369059	.	+	2	ID=CBEC_337687;Parent=CBEC_337681
I	QG2082_V1	exon	368212	369059	.	+	.	ID=CBEC_337683;Parent=CBEC_337681
I	QG2082_V1	intron	369060	369821	.	+	0	Parent=CBEC_337681;ID=CBEC_337681_intron
I	QG2082_V1	repeat_region	369086	369298	.	.	.	X=Cluster434_13XXXXDNA-TcMar-Tc1;ID=Cluster434_13XXXXDNA-TcMar-Tc1;intact=TRUE
I	QG2082_V1	repeat_region	369299	369399	.	.	.	X=Cluster1422_1XXXXLTR-Gypsy;ID=Cluster1422_1XXXXLTR-Gypsy;intact=TRUE
I	QG2082_V1	repeat_region	369400	369411	.	.	.	X=Cluster434_14XXXXDNA-TcMar-Tc1;ID=Cluster434_14XXXXDNA-TcMar-Tc1;intact=TRUE
I	QG2082_V1	repeat_region	369412	369692	.	.	.	X=Cluster434_14XXXXDNA-TcMar-Tc1;ID=Cluster434_14XXXXDNA-TcMar-Tc1;intact=TRUE
I	QG2082_V1	repeat_region	369693	369718	.	.	.	X=Cluster1323_4XXXXUnknown;ID=Cluster1323_4XXXXUnknown;intact=TRUE
I	QG2082_V1	repeat_region	369719	369731	.	.	.	X=Cluster1323_4XXXXUnknown;ID=Cluster1323_4XXXXUnknown;intact=TRUE
I	QG2082_V1	CDS	369822	370058	.	+	0	ID=CBEC_337688;Parent=CBEC_337681
I	QG2082_V1	exon	369822	370058	.	+	.	ID=CBEC_337684;Parent=CBEC_337681
I	QG2082_V1	intron	370059	370128	.	+	0	Parent=CBEC_337681;ID=CBEC_337681_intron
I	QG2082_V1	CDS	370129	370152	.	+	0	ID=CBEC_337689;Parent=CBEC_337681
I	QG2082_V1	exon	370129	370387	.	+	.	ID=CBEC_337685;Parent=CBEC_337681
I	QG2082_V1	three_prime_UTR	370153	370387	.	+	.	ID=CBEC_337691;Parent=CBEC_337681
I	QG2082_V1	repeat_region	370448	370488	.	.	.	X=TTTTATTn_1XXXXSimple_repeat;ID=TTTTATTn_1XXXXSimple_repeat;intact=TRUE
I	QG2082_V1	repeat_region	370489	370566	.	.	.	X=A-rich_3XXXXA-rich;ID=A-rich_3XXXXA-rich;intact=TRUE
I	QG2082_V1	repeat_region	370595	370696	.	.	.	X=A-rich_4XXXXA-rich;ID=A-rich_4XXXXA-rich;intact=TRUE
I	QG2082_V1	exon	370898	371502	.	+	.	ID=CBEC_337704;Parent=CBEC_337703
I	QG2082_V1	five_prime_UTR	370898	370917	.	+	.	ID=CBEC_337712;Parent=CBEC_337703
I	QG2082_V1	gene	370898	379420	.	+	.	ID=CBEC_337702;Name=MERGED: EVM prediction I.100;celegans_gene_ids=WBGene00022148;celegans_gene_names=ddx-27
I	QG2082_V1	mRNA	370898	379420	.	+	.	ID=CBEC_337703;Parent=CBEC_337702;Name=MERGED: EVM prediction I.100;InterPro=IPR001650,IPR011545,IPR000629,IPR014014,IPR014001,IPR027417;Gene_Ontology=GO:0003676,GO:0005524,GO:0003724
I	QG2082_V1	CDS	370918	371502	.	+	0	ID=CBEC_337708;Parent=CBEC_337703
I	QG2082_V1	repeat_region	371214	371277	.	.	.	X=GA-rich_13XXXXGA-rich;ID=GA-rich_13XXXXGA-rich;intact=TRUE
I	QG2082_V1	intron	371503	372061	.	+	0	Parent=CBEC_337703;ID=CBEC_337703_intron
I	QG2082_V1	repeat_region	371539	371708	.	.	.	X=Cluster319_1XXXXDNA-CMC-Chapaev;ID=Cluster319_1XXXXDNA-CMC-Chapaev;intact=TRUE
I	QG2082_V1	repeat_region	371709	372008	.	.	.	X=Cluster434_15XXXXDNA-TcMar-Tc1;ID=Cluster434_15XXXXDNA-TcMar-Tc1;intact=TRUE
I	QG2082_V1	CDS	372062	372266	.	+	0	ID=CBEC_337709;Parent=CBEC_337703
I	QG2082_V1	exon	372062	372266	.	+	.	ID=CBEC_337705;Parent=CBEC_337703
I	QG2082_V1	intron	372267	377588	.	+	2	Parent=CBEC_337703;ID=CBEC_337703_intron
I	QG2082_V1	CDS	372399	372639	.	-	1	ID=CBEC_337729;Parent=CBEC_337725
I	QG2082_V1	exon	372399	372639	.	-	.	ID=CBEC_337726;Parent=CBEC_337725
I	QG2082_V1	gene	372399	374302	.	-	.	ID=CBEC_337724;Name=EVM prediction I.98;celegans_gene_ids=WBGene00022160;celegans_gene_names=Y71G12B.25
I	QG2082_V1	mRNA	372399	374302	.	-	.	ID=CBEC_337725;Parent=CBEC_337724;Name=EVM prediction I.98;InterPro=IPR036259,IPR011701,IPR020846;Gene_Ontology=GO:0022857,GO:0055085
I	QG2082_V1	intron	372640	373158	.	-	0	Parent=CBEC_337725;ID=CBEC_337725_intron
I	QG2082_V1	repeat_region	372655	373089	.	.	.	X=Cluster72_2XXXXUnknown;ID=Cluster72_2XXXXUnknown;intact=TRUE
I	QG2082_V1	CDS	373159	373718	.	-	0	ID=CBEC_337730;Parent=CBEC_337725
I	QG2082_V1	exon	373159	373718	.	-	.	ID=CBEC_337727;Parent=CBEC_337725
I	QG2082_V1	intron	373719	373879	.	-	0	Parent=CBEC_337725;ID=CBEC_337725_intron
I	QG2082_V1	CDS	373880	374302	.	-	0	ID=CBEC_337731;Parent=CBEC_337725
I	QG2082_V1	exon	373880	374302	.	-	.	ID=CBEC_337728;Parent=CBEC_337725
I	QG2082_V1	repeat_region	375400	375423	.	.	.	X=TCTn_3XXXXSimple_repeat;ID=TCTn_3XXXXSimple_repeat;intact=TRUE
I	QG2082_V1	exon	375526	375874	.	-	.	ID=CBEC_337744;Parent=CBEC_337743
I	QG2082_V1	gene	375526	377395	.	-	.	ID=CBEC_337742;Name=EVM prediction I.99;celegans_gene_ids=WBGene00022161;celegans_gene_names=Y71G12B.26
I	QG2082_V1	mRNA	375526	377395	.	-	.	ID=CBEC_337743;Parent=CBEC_337742;Name=EVM prediction I.99;InterPro=IPR036259,IPR011701;Gene_Ontology=GO:0022857,GO:0055085
I	QG2082_V1	three_prime_UTR	375526	375586	.	-	.	ID=CBEC_337753;Parent=CBEC_337743
I	QG2082_V1	CDS	375587	375874	.	-	0	ID=CBEC_337748;Parent=CBEC_337743
I	QG2082_V1	intron	375875	376350	.	-	2	Parent=CBEC_337743;ID=CBEC_337743_intron
I	QG2082_V1	repeat_region	376099	376230	.	.	.	X=Cluster72_3XXXXUnknown;ID=Cluster72_3XXXXUnknown;intact=TRUE
I	QG2082_V1	repeat_region	376231	376330	.	.	.	X=Cluster878_2XXXXSatellite;ID=Cluster878_2XXXXSatellite;intact=TRUE
I	QG2082_V1	repeat_region	376331	376342	.	.	.	X=Cluster878_2XXXXSatellite;ID=Cluster878_2XXXXSatellite;intact=TRUE
I	QG2082_V1	CDS	376351	376703	.	-	2	ID=CBEC_337749;Parent=CBEC_337743
I	QG2082_V1	exon	376351	376703	.	-	.	ID=CBEC_337745;Parent=CBEC_337743
I	QG2082_V1	intron	376704	376755	.	-	0	Parent=CBEC_337743;ID=CBEC_337743_intron
I	QG2082_V1	CDS	376756	377140	.	-	0	ID=CBEC_337750;Parent=CBEC_337743
I	QG2082_V1	exon	376756	377140	.	-	.	ID=CBEC_337746;Parent=CBEC_337743
I	QG2082_V1	intron	377141	377181	.	-	0	Parent=CBEC_337743;ID=CBEC_337743_intron
I	QG2082_V1	CDS	377182	377385	.	-	0	ID=CBEC_337751;Parent=CBEC_337743
I	QG2082_V1	exon	377182	377395	.	-	.	ID=CBEC_337747;Parent=CBEC_337743
I	QG2082_V1	five_prime_UTR	377386	377395	.	-	.	ID=CBEC_337752;Parent=CBEC_337743
I	QG2082_V1	CDS	377589	377713	.	+	2	ID=CBEC_337710;Parent=CBEC_337703
I	QG2082_V1	exon	377589	377713	.	+	.	ID=CBEC_337706;Parent=CBEC_337703
I	QG2082_V1	intron	377714	377969	.	+	0	Parent=CBEC_337703;ID=CBEC_337703_intron
I	QG2082_V1	repeat_region	377776	377933	.	.	.	X=Cluster72_4XXXXUnknown;ID=Cluster72_4XXXXUnknown;intact=TRUE
I	QG2082_V1	CDS	377970	379271	.	+	0	ID=CBEC_337711;Parent=CBEC_337703
I	QG2082_V1	exon	377970	379420	.	+	.	ID=CBEC_337707;Parent=CBEC_337703
I	QG2082_V1	repeat_region	378866	378908	.	.	.	X=GAAGGCn_1XXXXSimple_repeat;ID=GAAGGCn_1XXXXSimple_repeat;intact=TRUE
I	QG2082_V1	three_prime_UTR	379272	379420	.	+	.	ID=CBEC_337713;Parent=CBEC_337703
I	QG2082_V1	exon	379378	379542	.	-	.	ID=CBEC_337766;Parent=CBEC_337765
I	QG2082_V1	gene	379378	385001	.	-	.	ID=CBEC_337764;Name=EVM prediction I.101;celegans_gene_ids=WBGene00022274;celegans_gene_names=Y73E7A.8
I	QG2082_V1	mRNA	379378	385001	.	-	.	ID=CBEC_337765;Parent=CBEC_337764;Name=EVM prediction I.101;InterPro=IPR000884,IPR036383
I	QG2082_V1	three_prime_UTR	379378	379512	.	-	.	ID=CBEC_337779;Parent=CBEC_337765
I	QG2082_V1	CDS	379513	379542	.	-	0	ID=CBEC_337772;Parent=CBEC_337765
I	QG2082_V1	repeat_region	379540	381098	.	.	.	X=Cluster538_5XXXXDNA-TcMar-Tc1;ID=Cluster538_5XXXXDNA-TcMar-Tc1;intact=TRUE
I	QG2082_V1	intron	379543	381179	.	-	1	Parent=CBEC_337765;ID=CBEC_337765_intron
I	QG2082_V1	CDS	381180	381570	.	-	1	ID=CBEC_337773;Parent=CBEC_337765
I	QG2082_V1	exon	381180	381570	.	-	.	ID=CBEC_337767;Parent=CBEC_337765
I	QG2082_V1	repeat_region	381568	381869	.	.	.	X=Cluster1026_1XXXXDNA-CMC-Chapaev;ID=Cluster1026_1XXXXDNA-CMC-Chapaev;intact=TRUE
I	QG2082_V1	intron	381571	381885	.	-	2	Parent=CBEC_337765;ID=CBEC_337765_intron
I	QG2082_V1	CDS	381886	382072	.	-	2	ID=CBEC_337774;Parent=CBEC_337765
I	QG2082_V1	exon	381886	382072	.	-	.	ID=CBEC_337768;Parent=CBEC_337765
I	QG2082_V1	intron	382073	382136	.	-	2	Parent=CBEC_337765;ID=CBEC_337765_intron
I	QG2082_V1	repeat_region	382078	382126	.	.	.	X=Cluster659_1XXXXUnknown;ID=Cluster659_1XXXXUnknown;intact=TRUE
I	QG2082_V1	CDS	382137	383147	.	-	2	ID=CBEC_337775;Parent=CBEC_337765
I	QG2082_V1	exon	382137	383147	.	-	.	ID=CBEC_337769;Parent=CBEC_337765
I	QG2082_V1	repeat_region	382319	382388	.	.	.	X=GTTGTAn_1XXXXSimple_repeat;ID=GTTGTAn_1XXXXSimple_repeat;intact=TRUE
I	QG2082_V1	intron	383148	383998	.	-	2	Parent=CBEC_337765;ID=CBEC_337765_intron
I	QG2082_V1	repeat_region	383265	383284	.	.	.	X=Cluster80_1XXXXDNA-CMC-Chapaev;ID=Cluster80_1XXXXDNA-CMC-Chapaev;intact=TRUE
I	QG2082_V1	repeat_region	383285	383363	.	.	.	X=Cluster820_1XXXXLTR-Pao;ID=Cluster820_1XXXXLTR-Pao;intact=TRUE
I	QG2082_V1	repeat_region	383364	383436	.	.	.	X=Cluster80_2XXXXDNA-CMC-Chapaev;ID=Cluster80_2XXXXDNA-CMC-Chapaev;intact=TRUE
I	QG2082_V1	CDS	383999	384124	.	-	2	ID=CBEC_337776;Parent=CBEC_337765
I	QG2082_V1	exon	383999	384124	.	-	.	ID=CBEC_337770;Parent=CBEC_337765
I	QG2082_V1	intron	384125	384863	.	-	0	Parent=CBEC_337765;ID=CBEC_337765_intron
I	QG2082_V1	repeat_region	384253	384307	.	.	.	X=Cluster59_1XXXXDNA-CMC-Chapaev;ID=Cluster59_1XXXXDNA-CMC-Chapaev;intact=TRUE
I	QG2082_V1	repeat_region	384308	384618	.	.	.	X=Cluster1026_2XXXXDNA-CMC-Chapaev;ID=Cluster1026_2XXXXDNA-CMC-Chapaev;intact=TRUE
I	QG2082_V1	repeat_region	384619	384683	.	.	.	X=Cluster1026_2XXXXDNA-CMC-Chapaev;ID=Cluster1026_2XXXXDNA-CMC-Chapaev;intact=TRUE
I	QG2082_V1	CDS	384864	384912	.	-	0	ID=CBEC_337777;Parent=CBEC_337765
I	QG2082_V1	exon	384864	385001	.	-	.	ID=CBEC_337771;Parent=CBEC_337765
I	QG2082_V1	five_prime_UTR	384913	385001	.	-	.	ID=CBEC_337778;Parent=CBEC_337765
I	QG2082_V1	CDS	385290	385433	.	-	0	ID=CBEC_337797;Parent=CBEC_337791
I	QG2082_V1	exon	385290	385433	.	-	.	ID=CBEC_337792;Parent=CBEC_337791
I	QG2082_V1	gene	385290	387248	.	-	.	ID=CBEC_337790;Name=EVM prediction I.102;celegans_gene_ids=WBGene00022268;celegans_gene_names=Y73E7A.1
I	QG2082_V1	mRNA	385290	387248	.	-	.	ID=CBEC_337791;Parent=CBEC_337790;Name=EVM prediction I.102;InterPro=IPR010422,IPR036910
I	QG2082_V1	intron	385434	386012	.	-	1	Parent=CBEC_337791;ID=CBEC_337791_intron
I	QG2082_V1	repeat_region	385699	385779	.	.	.	X=Cluster1378_1XXXXDNA-MULE-MuDR;ID=Cluster1378_1XXXXDNA-MULE-MuDR;intact=TRUE
I	QG2082_V1	repeat_region	385941	385993	.	.	.	X=TTTTTTCn_1XXXXSimple_repeat;ID=TTTTTTCn_1XXXXSimple_repeat;intact=TRUE
I	QG2082_V1	CDS	386013	386250	.	-	1	ID=CBEC_337798;Parent=CBEC_337791
I	QG2082_V1	exon	386013	386250	.	-	.	ID=CBEC_337793;Parent=CBEC_337791
I	QG2082_V1	intron	386251	386873	.	-	0	Parent=CBEC_337791;ID=CBEC_337791_intron
I	QG2082_V1	repeat_region	386420	386460	.	.	.	X=A-rich_5XXXXA-rich;ID=A-rich_5XXXXA-rich;intact=TRUE
I	QG2082_V1	repeat_region	386563	386744	.	.	.	X=A-rich_6XXXXA-rich;ID=A-rich_6XXXXA-rich;intact=TRUE
I	QG2082_V1	CDS	386874	387001	.	-	0	ID=CBEC_337799;Parent=CBEC_337791
I	QG2082_V1	exon	386874	387001	.	-	.	ID=CBEC_337794;Parent=CBEC_337791
I	QG2082_V1	intron	387002	387048	.	-	0	Parent=CBEC_337791;ID=CBEC_337791_intron
I	QG2082_V1	CDS	387049	387111	.	-	0	ID=CBEC_337800;Parent=CBEC_337791
I	QG2082_V1	exon	387049	387111	.	-	.	ID=CBEC_337795;Parent=CBEC_337791
I	QG2082_V1	intron	387112	387152	.	-	0	Parent=CBEC_337791;ID=CBEC_337791_intron
I	QG2082_V1	CDS	387153	387248	.	-	0	ID=CBEC_337801;Parent=CBEC_337791
I	QG2082_V1	exon	387153	387248	.	-	.	ID=CBEC_337796;Parent=CBEC_337791
I	QG2082_V1	repeat_region	387446	387624	.	.	.	X=Cluster450_1XXXXDNA-CMC-Chapaev;ID=Cluster450_1XXXXDNA-CMC-Chapaev;intact=TRUE
I	QG2082_V1	repeat_region	387851	387876	.	.	.	X=TAAAn_1XXXXSimple_repeat;ID=TAAAn_1XXXXSimple_repeat;intact=TRUE
I	QG2082_V1	repeat_region	388182	388208	.	.	.	X=GA-rich_14XXXXGA-rich;ID=GA-rich_14XXXXGA-rich;intact=TRUE
I	QG2082_V1	repeat_region	389143	389180	.	.	.	X=A-rich_7XXXXA-rich;ID=A-rich_7XXXXA-rich;intact=TRUE
I	QG2082_V1	CDS	389389	389400	.	+	0	ID=CBEC_337820;Parent=CBEC_337813
I	QG2082_V1	exon	389389	389400	.	+	.	ID=CBEC_337814;Parent=CBEC_337813
I	QG2082_V1	gene	389389	392340	.	+	.	ID=CBEC_337812;Name=EVM prediction I.103;celegans_gene_ids=WBGene00000269;celegans_gene_names=bre-4
I	QG2082_V1	mRNA	389389	392340	.	+	.	ID=CBEC_337813;Parent=CBEC_337812;Name=EVM prediction I.103;InterPro=IPR029044,IPR003859,IPR027791,IPR027995;Gene_Ontology=GO:0016757,GO:0005975
I	QG2082_V1	intron	389401	390134	.	+	0	Parent=CBEC_337813;ID=CBEC_337813_intron
I	QG2082_V1	CDS	390135	390303	.	+	0	ID=CBEC_337821;Parent=CBEC_337813
I	QG2082_V1	exon	390135	390303	.	+	.	ID=CBEC_337815;Parent=CBEC_337813
I	QG2082_V1	intron	390304	390909	.	+	2	Parent=CBEC_337813;ID=CBEC_337813_intron
I	QG2082_V1	repeat_region	390314	390866	.	.	.	X=Cluster1026_3XXXXDNA-CMC-Chapaev;ID=Cluster1026_3XXXXDNA-CMC-Chapaev;intact=TRUE
I	QG2082_V1	CDS	390910	391235	.	+	2	ID=CBEC_337822;Parent=CBEC_337813
I	QG2082_V1	exon	390910	391235	.	+	.	ID=CBEC_337816;Parent=CBEC_337813
I	QG2082_V1	intron	391236	391688	.	+	0	Parent=CBEC_337813;ID=CBEC_337813_intron
I	QG2082_V1	repeat_region	391323	391410	.	.	.	X=A-rich_8XXXXA-rich;ID=A-rich_8XXXXA-rich;intact=TRUE
I	QG2082_V1	CDS	391689	391846	.	+	0	ID=CBEC_337823;Parent=CBEC_337813
I	QG2082_V1	exon	391689	391846	.	+	.	ID=CBEC_337817;Parent=CBEC_337813
I	QG2082_V1	intron	391847	391892	.	+	1	Parent=CBEC_337813;ID=CBEC_337813_intron
I	QG2082_V1	CDS	391893	392114	.	+	1	ID=CBEC_337824;Parent=CBEC_337813
I	QG2082_V1	exon	391893	392114	.	+	.	ID=CBEC_337818;Parent=CBEC_337813
I	QG2082_V1	intron	392115	392162	.	+	1	Parent=CBEC_337813;ID=CBEC_337813_intron
I	QG2082_V1	CDS	392163	392340	.	+	1	ID=CBEC_337825;Parent=CBEC_337813
I	QG2082_V1	exon	392163	392340	.	+	.	ID=CBEC_337819;Parent=CBEC_337813
I	QG2082_V1	repeat_region	392421	392647	.	.	.	X=Cluster72_5XXXXUnknown;ID=Cluster72_5XXXXUnknown;intact=TRUE
I	QG2082_V1	CDS	393175	393494	.	-	2	ID=CBEC_337845;Parent=CBEC_337837
I	QG2082_V1	exon	393175	393494	.	-	.	ID=CBEC_337838;Parent=CBEC_337837
I	QG2082_V1	gene	393175	397773	.	-	.	ID=CBEC_337836;Name=EVM prediction I.104;celegans_gene_ids=WBGene00044440;celegans_gene_names=adpr-1
I	QG2082_V1	mRNA	393175	397773	.	-	.	ID=CBEC_337837;Parent=CBEC_337836;Name=EVM prediction I.104;InterPro=IPR001680,IPR036322,IPR015943,IPR045151,IPR011990;Gene_Ontology=GO:0005515
I	QG2082_V1	intron	393495	393792	.	-	0	Parent=CBEC_337837;ID=CBEC_337837_intron
I	QG2082_V1	repeat_region	393537	393668	.	.	.	X=Cluster1458_1XXXXDNA-TcMar-Tc1;ID=Cluster1458_1XXXXDNA-TcMar-Tc1;intact=TRUE
I	QG2082_V1	CDS	393793	393946	.	-	0	ID=CBEC_337846;Parent=CBEC_337837
I	QG2082_V1	exon	393793	393946	.	-	.	ID=CBEC_337839;Parent=CBEC_337837
I	QG2082_V1	repeat_region	393900	393928	.	.	.	X=TCAn_1XXXXSimple_repeat;ID=TCAn_1XXXXSimple_repeat;intact=TRUE
I	QG2082_V1	intron	393947	394314	.	-	2	Parent=CBEC_337837;ID=CBEC_337837_intron
I	QG2082_V1	repeat_region	393952	393991	.	.	.	X=A-rich_9XXXXA-rich;ID=A-rich_9XXXXA-rich;intact=TRUE
I	QG2082_V1	CDS	394315	394880	.	-	2	ID=CBEC_337847;Parent=CBEC_337837
I	QG2082_V1	exon	394315	394880	.	-	.	ID=CBEC_337840;Parent=CBEC_337837
I	QG2082_V1	intron	394881	394928	.	-	0	Parent=CBEC_337837;ID=CBEC_337837_intron
I	QG2082_V1	repeat_region	394898	394927	.	.	.	X=Cluster263_1XXXXUnknown;ID=Cluster263_1XXXXUnknown;intact=TRUE
I	QG2082_V1	CDS	394929	395010	.	-	0	ID=CBEC_337848;Parent=CBEC_337837
I	QG2082_V1	exon	394929	395010	.	-	.	ID=CBEC_337841;Parent=CBEC_337837
I	QG2082_V1	intron	395011	396934	.	-	1	Parent=CBEC_337837;ID=CBEC_337837_intron
I	QG2082_V1	repeat_region	396856	396872	.	.	.	X=AATTCCTn_1XXXXSimple_repeat;ID=AATTCCTn_1XXXXSimple_repeat;intact=TRUE
I	QG2082_V1	repeat_region	396873	396926	.	.	.	X=A-rich_10XXXXA-rich;ID=A-rich_10XXXXA-rich;intact=TRUE
I	QG2082_V1	CDS	396935	397046	.	-	1	ID=CBEC_337849;Parent=CBEC_337837
I	QG2082_V1	exon	396935	397046	.	-	.	ID=CBEC_337842;Parent=CBEC_337837
I	QG2082_V1	intron	397047	397097	.	-	0	Parent=CBEC_337837;ID=CBEC_337837_intron
I	QG2082_V1	CDS	397098	397435	.	-	0	ID=CBEC_337850;Parent=CBEC_337837
I	QG2082_V1	exon	397098	397435	.	-	.	ID=CBEC_337843;Parent=CBEC_337837
I	QG2082_V1	intron	397436	397659	.	-	0	Parent=CBEC_337837;ID=CBEC_337837_intron
I	QG2082_V1	repeat_region	397593	397624	.	.	.	X=Tn_2XXXXSimple_repeat;ID=Tn_2XXXXSimple_repeat;intact=TRUE
I	QG2082_V1	CDS	397660	397773	.	-	0	ID=CBEC_337851;Parent=CBEC_337837
I	QG2082_V1	exon	397660	397773	.	-	.	ID=CBEC_337844;Parent=CBEC_337837
I	QG2082_V1	CDS	398147	398271	.	+	0	ID=CBEC_337866;Parent=CBEC_337863
I	QG2082_V1	exon	398147	398271	.	+	.	ID=CBEC_337864;Parent=CBEC_337863
I	QG2082_V1	gene	398147	398618	.	+	.	ID=CBEC_337862;Name=EVM prediction I.105;celegans_gene_ids=WBGene00022273;celegans_gene_names=Y73E7A.6
I	QG2082_V1	mRNA	398147	398618	.	+	.	ID=CBEC_337863;Parent=CBEC_337862;Name=EVM prediction I.105;InterPro=IPR009598
I	QG2082_V1	intron	398272	398473	.	+	1	Parent=CBEC_337863;ID=CBEC_337863_intron
I	QG2082_V1	CDS	398474	398618	.	+	1	ID=CBEC_337867;Parent=CBEC_337863
I	QG2082_V1	exon	398474	398618	.	+	.	ID=CBEC_337865;Parent=CBEC_337863
I	QG2082_V1	exon	398752	399225	.	-	.	ID=CBEC_337880;Parent=CBEC_337879
I	QG2082_V1	gene	398752	400933	.	-	.	ID=CBEC_337878;Name=EVM prediction I.106;celegans_gene_ids=WBGene00022269;celegans_gene_names=aatf-1
I	QG2082_V1	mRNA	398752	400933	.	-	.	ID=CBEC_337879;Parent=CBEC_337878;Name=EVM prediction I.106;InterPro=IPR025160,IPR039223,IPR012617;Gene_Ontology=GO:0005634
I	QG2082_V1	three_prime_UTR	398752	398838	.	-	.	ID=CBEC_337887;Parent=CBEC_337879
I	QG2082_V1	CDS	398839	399225	.	-	0	ID=CBEC_337883;Parent=CBEC_337879
I	QG2082_V1	intron	399226	399834	.	-	2	Parent=CBEC_337879;ID=CBEC_337879_intron
I	QG2082_V1	repeat_region	399229	399308	.	.	.	X=Cluster72_6XXXXUnknown;ID=Cluster72_6XXXXUnknown;intact=TRUE
I	QG2082_V1	repeat_region	399317	399347	.	.	.	X=Cluster1370_1XXXXDNA-TcMar-Tc1;ID=Cluster1370_1XXXXDNA-TcMar-Tc1;intact=TRUE
I	QG2082_V1	repeat_region	399348	399360	.	.	.	X=Cluster1370_2XXXXDNA-TcMar-Tc1;ID=Cluster1370_2XXXXDNA-TcMar-Tc1;intact=TRUE
I	QG2082_V1	repeat_region	399361	399366	.	.	.	X=Cluster1370_2XXXXDNA-TcMar-Tc1;ID=Cluster1370_2XXXXDNA-TcMar-Tc1;intact=TRUE
I	QG2082_V1	repeat_region	399367	399547	.	.	.	X=Cluster319_2XXXXDNA-CMC-Chapaev;ID=Cluster319_2XXXXDNA-CMC-Chapaev;intact=TRUE
I	QG2082_V1	repeat_region	399548	399573	.	.	.	X=Cluster1370_3XXXXDNA-TcMar-Tc1;ID=Cluster1370_3XXXXDNA-TcMar-Tc1;intact=TRUE
I	QG2082_V1	repeat_region	399574	399592	.	.	.	X=Cluster319_3XXXXDNA-CMC-Chapaev;ID=Cluster319_3XXXXDNA-CMC-Chapaev;intact=TRUE
I	QG2082_V1	repeat_region	399593	399603	.	.	.	X=Cluster319_3XXXXDNA-CMC-Chapaev;ID=Cluster319_3XXXXDNA-CMC-Chapaev;intact=TRUE
I	QG2082_V1	repeat_region	399604	399638	.	.	.	X=Cluster1370_4XXXXDNA-TcMar-Tc1;ID=Cluster1370_4XXXXDNA-TcMar-Tc1;intact=TRUE
I	QG2082_V1	repeat_region	399645	399832	.	.	.	X=Cluster72_7XXXXUnknown;ID=Cluster72_7XXXXUnknown;intact=TRUE
I	QG2082_V1	CDS	399835	400796	.	-	2	ID=CBEC_337884;Parent=CBEC_337879
I	QG2082_V1	exon	399835	400796	.	-	.	ID=CBEC_337881;Parent=CBEC_337879
I	QG2082_V1	repeat_region	400496	400621	.	.	.	X=TCTn_4XXXXSimple_repeat;ID=TCTn_4XXXXSimple_repeat;intact=TRUE
I	QG2082_V1	repeat_region	400625	400677	.	.	.	X=Cluster237_4XXXXUnknown;ID=Cluster237_4XXXXUnknown;intact=TRUE
I	QG2082_V1	intron	400797	400853	.	-	0	Parent=CBEC_337879;ID=CBEC_337879_intron
I	QG2082_V1	CDS	400854	400929	.	-	0	ID=CBEC_337885;Parent=CBEC_337879
I	QG2082_V1	exon	400854	400933	.	-	.	ID=CBEC_337882;Parent=CBEC_337879
I	QG2082_V1	five_prime_UTR	400930	400933	.	-	.	ID=CBEC_337886;Parent=CBEC_337879
I	QG2082_V1	CDS	401479	401636	.	-	2	ID=CBEC_337902;Parent=CBEC_337899
I	QG2082_V1	exon	401479	401636	.	-	.	ID=CBEC_337900;Parent=CBEC_337899
I	QG2082_V1	gene	401479	402247	.	-	.	ID=CBEC_337898;Name=EVM prediction I.107;celegans_gene_ids=WBGene00022271;celegans_gene_names=cpx-1
I	QG2082_V1	mRNA	401479	402247	.	-	.	ID=CBEC_337899;Parent=CBEC_337898;Name=EVM prediction I.107;InterPro=IPR008849;Gene_Ontology=GO:0019905,GO:0006836
I	QG2082_V1	intron	401637	401994	.	-	0	Parent=CBEC_337899;ID=CBEC_337899_intron
I	QG2082_V1	CDS	401995	402247	.	-	0	ID=CBEC_337903;Parent=CBEC_337899
I	QG2082_V1	exon	401995	402247	.	-	.	ID=CBEC_337901;Parent=CBEC_337899
I	QG2082_V1	repeat_region	403665	403694	.	.	.	X=TCTn_5XXXXSimple_repeat;ID=TCTn_5XXXXSimple_repeat;intact=TRUE
I	QG2082_V1	repeat_region	403863	403991	.	.	.	X=Cluster1328_1XXXXDNA-TcMar-Tc1;ID=Cluster1328_1XXXXDNA-TcMar-Tc1;intact=TRUE
I	QG2082_V1	CDS	404262	404465	.	+	0	ID=CBEC_337923;Parent=CBEC_337915
I	QG2082_V1	exon	404262	404465	.	+	.	ID=CBEC_337916;Parent=CBEC_337915
I	QG2082_V1	gene	404262	409257	.	+	.	ID=CBEC_337914;Name=EVM prediction I.108;celegans_gene_ids=WBGene00022146;celegans_gene_names=rml-5
I	QG2082_V1	mRNA	404262	409257	.	+	.	ID=CBEC_337915;Parent=CBEC_337914;Name=EVM prediction I.108;InterPro=IPR036291,IPR016040
I	QG2082_V1	intron	404466	405857	.	+	0	Parent=CBEC_337915;ID=CBEC_337915_intron
I	QG2082_V1	repeat_region	404505	405547	.	.	.	X=Cluster538_6XXXXDNA-TcMar-Tc1;ID=Cluster538_6XXXXDNA-TcMar-Tc1;intact=TRUE
I	QG2082_V1	repeat_region	405548	405548	.	.	.	X=Cluster637_4XXXXUnknown;ID=Cluster637_4XXXXUnknown;intact=TRUE
I	QG2082_V1	repeat_region	405549	405684	.	.	.	X=Cluster637_4XXXXUnknown;ID=Cluster637_4XXXXUnknown;intact=TRUE
I	QG2082_V1	repeat_region	405685	405723	.	.	.	X=ACAGACAAn_1XXXXSimple_repeat;ID=ACAGACAAn_1XXXXSimple_repeat;intact=TRUE
I	QG2082_V1	repeat_region	405724	405737	.	.	.	X=Cluster637_5XXXXUnknown;ID=Cluster637_5XXXXUnknown;intact=TRUE
I	QG2082_V1	repeat_region	405738	405752	.	.	.	X=Cluster538_7XXXXDNA-TcMar-Tc1;ID=Cluster538_7XXXXDNA-TcMar-Tc1;intact=TRUE
I	QG2082_V1	repeat_region	405753	405834	.	.	.	X=Cluster538_7XXXXDNA-TcMar-Tc1;ID=Cluster538_7XXXXDNA-TcMar-Tc1;intact=TRUE
I	QG2082_V1	CDS	405858	406100	.	+	0	ID=CBEC_337924;Parent=CBEC_337915
I	QG2082_V1	exon	405858	406100	.	+	.	ID=CBEC_337917;Parent=CBEC_337915
I	QG2082_V1	intron	406101	407135	.	+	0	Parent=CBEC_337915;ID=CBEC_337915_intron
I	QG2082_V1	CDS	407136	407276	.	+	0	ID=CBEC_337925;Parent=CBEC_337915
I	QG2082_V1	exon	407136	407276	.	+	.	ID=CBEC_337918;Parent=CBEC_337915
I	QG2082_V1	intron	407277	407320	.	+	0	Parent=CBEC_337915;ID=CBEC_337915_intron
I	QG2082_V1	CDS	407321	407491	.	+	0	ID=CBEC_337926;Parent=CBEC_337915
I	QG2082_V1	exon	407321	407491	.	+	.	ID=CBEC_337919;Parent=CBEC_337915
I	QG2082_V1	intron	407492	407534	.	+	0	Parent=CBEC_337915;ID=CBEC_337915_intron
I	QG2082_V1	CDS	407535	407811	.	+	0	ID=CBEC_337927;Parent=CBEC_337915
I	QG2082_V1	exon	407535	407811	.	+	.	ID=CBEC_337920;Parent=CBEC_337915
I	QG2082_V1	intron	407812	408410	.	+	2	Parent=CBEC_337915;ID=CBEC_337915_intron
I	QG2082_V1	CDS	408411	408824	.	+	2	ID=CBEC_337928;Parent=CBEC_337915
I	QG2082_V1	exon	408411	408824	.	+	.	ID=CBEC_337921;Parent=CBEC_337915
I	QG2082_V1	intron	408825	408976	.	+	2	Parent=CBEC_337915;ID=CBEC_337915_intron
I	QG2082_V1	repeat_region	408833	408846	.	.	.	X=Cluster72_8XXXXUnknown;ID=Cluster72_8XXXXUnknown;intact=TRUE
I	QG2082_V1	repeat_region	408847	408937	.	.	.	X=Cluster72_9XXXXUnknown;ID=Cluster72_9XXXXUnknown;intact=TRUE
I	QG2082_V1	repeat_region	408938	408947	.	.	.	X=Cluster72_9XXXXUnknown;ID=Cluster72_9XXXXUnknown;intact=TRUE
I	QG2082_V1	CDS	408977	409257	.	+	2	ID=CBEC_337929;Parent=CBEC_337915
I	QG2082_V1	exon	408977	409257	.	+	.	ID=CBEC_337922;Parent=CBEC_337915
I	QG2082_V1	CDS	409355	409712	.	-	1	ID=CBEC_337945;Parent=CBEC_337941
I	QG2082_V1	exon	409355	409712	.	-	.	ID=CBEC_337942;Parent=CBEC_337941
I	QG2082_V1	gene	409355	411449	.	-	.	ID=CBEC_337940;Name=EVM prediction I.109;celegans_gene_ids=WBGene00020411;celegans_gene_names=T10E9.1
I	QG2082_V1	mRNA	409355	411449	.	-	.	ID=CBEC_337941;Parent=CBEC_337940;Name=EVM prediction I.109;InterPro=IPR042317;Gene_Ontology=GO:0005515
I	QG2082_V1	intron	409713	410526	.	-	1	Parent=CBEC_337941;ID=CBEC_337941_intron
I	QG2082_V1	repeat_region	409741	410064	.	.	.	X=Cluster1376_4XXXXUnknown;ID=Cluster1376_4XXXXUnknown;intact=TRUE
I	QG2082_V1	CDS	410527	411312	.	-	1	ID=CBEC_337946;Parent=CBEC_337941
I	QG2082_V1	exon	410527	411312	.	-	.	ID=CBEC_337943;Parent=CBEC_337941
I	QG2082_V1	intron	411313	411369	.	-	0	Parent=CBEC_337941;ID=CBEC_337941_intron
I	QG2082_V1	CDS	411370	411449	.	-	0	ID=CBEC_337947;Parent=CBEC_337941
I	QG2082_V1	exon	411370	411449	.	-	.	ID=CBEC_337944;Parent=CBEC_337941
I	QG2082_V1	exon	411555	412450	.	-	.	ID=CBEC_337960;Parent=CBEC_337959
I	QG2082_V1	gene	411555	414617	.	-	.	ID=CBEC_337958;Name=EVM prediction I.110;celegans_gene_ids=WBGene00020412;celegans_gene_names=T10E9.2
I	QG2082_V1	mRNA	411555	414617	.	-	.	ID=CBEC_337959;Parent=CBEC_337958;Name=EVM prediction I.110;InterPro=IPR013087
I	QG2082_V1	three_prime_UTR	411555	411783	.	-	.	ID=CBEC_337978;Parent=CBEC_337959
I	QG2082_V1	CDS	411784	412450	.	-	1	ID=CBEC_337969;Parent=CBEC_337959
I	QG2082_V1	repeat_region	411830	411861	.	.	.	X=TTTCGn_1XXXXSimple_repeat;ID=TTTCGn_1XXXXSimple_repeat;intact=TRUE
I	QG2082_V1	repeat_region	411908	411967	.	.	.	X=Cluster237_5XXXXUnknown;ID=Cluster237_5XXXXUnknown;intact=TRUE
I	QG2082_V1	intron	412451	412494	.	-	1	Parent=CBEC_337959;ID=CBEC_337959_intron
I	QG2082_V1	CDS	412495	412647	.	-	1	ID=CBEC_337970;Parent=CBEC_337959
I	QG2082_V1	exon	412495	412647	.	-	.	ID=CBEC_337961;Parent=CBEC_337959
I	QG2082_V1	intron	412648	412788	.	-	1	Parent=CBEC_337959;ID=CBEC_337959_intron
I	QG2082_V1	CDS	412789	413187	.	-	1	ID=CBEC_337971;Parent=CBEC_337959
I	QG2082_V1	exon	412789	413187	.	-	.	ID=CBEC_337962;Parent=CBEC_337959
I	QG2082_V1	intron	413188	413485	.	-	0	Parent=CBEC_337959;ID=CBEC_337959_intron
I	QG2082_V1	repeat_region	413205	413442	.	.	.	X=Cluster72_10XXXXUnknown;ID=Cluster72_10XXXXUnknown;intact=TRUE
I	QG2082_V1	CDS	413486	413853	.	-	0	ID=CBEC_337972;Parent=CBEC_337959
I	QG2082_V1	exon	413486	413853	.	-	.	ID=CBEC_337963;Parent=CBEC_337959
I	QG2082_V1	intron	413854	413899	.	-	2	Parent=CBEC_337959;ID=CBEC_337959_intron
I	QG2082_V1	CDS	413900	414045	.	-	2	ID=CBEC_337973;Parent=CBEC_337959
I	QG2082_V1	exon	413900	414045	.	-	.	ID=CBEC_337964;Parent=CBEC_337959
I	QG2082_V1	intron	414046	414094	.	-	2	Parent=CBEC_337959;ID=CBEC_337959_intron
I	QG2082_V1	CDS	414095	414199	.	-	2	ID=CBEC_337974;Parent=CBEC_337959
I	QG2082_V1	exon	414095	414199	.	-	.	ID=CBEC_337965;Parent=CBEC_337959
I	QG2082_V1	intron	414200	414249	.	-	0	Parent=CBEC_337959;ID=CBEC_337959_intron
I	QG2082_V1	CDS	414250	414337	.	-	0	ID=CBEC_337975;Parent=CBEC_337959
I	QG2082_V1	exon	414250	414337	.	-	.	ID=CBEC_337966;Parent=CBEC_337959
I	QG2082_V1	intron	414338	414383	.	-	0	Parent=CBEC_337959;ID=CBEC_337959_intron
I	QG2082_V1	CDS	414384	414470	.	-	0	ID=CBEC_337976;Parent=CBEC_337959
I	QG2082_V1	exon	414384	414470	.	-	.	ID=CBEC_337967;Parent=CBEC_337959
I	QG2082_V1	intron	414471	414518	.	-	0	Parent=CBEC_337959;ID=CBEC_337959_intron
I	QG2082_V1	CDS	414519	414617	.	-	0	ID=CBEC_337977;Parent=CBEC_337959
I	QG2082_V1	exon	414519	414617	.	-	.	ID=CBEC_337968;Parent=CBEC_337959
I	QG2082_V1	CDS	415704	416098	.	+	0	ID=CBEC_337994;Parent=CBEC_337990
I	QG2082_V1	exon	415704	416098	.	+	.	ID=CBEC_337991;Parent=CBEC_337990
I	QG2082_V1	gene	415704	416736	.	+	.	ID=CBEC_337989;Name=EVM prediction I.111;celegans_gene_ids=WBGene00020418;celegans_gene_names=T10E9.8
I	QG2082_V1	mRNA	415704	416736	.	+	.	ID=CBEC_337990;Parent=CBEC_337989;Name=EVM prediction I.111
I	QG2082_V1	intron	416099	416146	.	+	1	Parent=CBEC_337990;ID=CBEC_337990_intron
I	QG2082_V1	CDS	416147	416255	.	+	1	ID=CBEC_337995;Parent=CBEC_337990
I	QG2082_V1	exon	416147	416255	.	+	.	ID=CBEC_337992;Parent=CBEC_337990
I	QG2082_V1	intron	416256	416673	.	+	0	Parent=CBEC_337990;ID=CBEC_337990_intron
I	QG2082_V1	repeat_region	416265	416619	.	.	.	X=Cluster538_8XXXXDNA-TcMar-Tc1;ID=Cluster538_8XXXXDNA-TcMar-Tc1;intact=TRUE
I	QG2082_V1	CDS	416674	416736	.	+	0	ID=CBEC_337996;Parent=CBEC_337990
I	QG2082_V1	exon	416674	416736	.	+	.	ID=CBEC_337993;Parent=CBEC_337990
I	QG2082_V1	repeat_region	416757	416998	.	.	.	X=Cluster538_9XXXXDNA-TcMar-Tc1;ID=Cluster538_9XXXXDNA-TcMar-Tc1;intact=TRUE
I	QG2082_V1	repeat_region	416999	417252	.	.	.	X=Cluster1386_3XXXXUnknown;ID=Cluster1386_3XXXXUnknown;intact=TRUE
I	QG2082_V1	repeat_region	417253	417999	.	.	.	X=Cluster538_10XXXXDNA-TcMar-Tc1;ID=Cluster538_10XXXXDNA-TcMar-Tc1;intact=TRUE
I	QG2082_V1	repeat_region	418529	419155	.	.	.	X=Cluster538_11XXXXDNA-TcMar-Tc1;ID=Cluster538_11XXXXDNA-TcMar-Tc1;intact=TRUE
I	QG2082_V1	exon	419261	419573	.	-	.	ID=CBEC_338009;Parent=CBEC_338008
I	QG2082_V1	exon	419261	419573	.	-	.	ID=CBEC_338030;Parent=CBEC_338029
I	QG2082_V1	gene	419261	424455	.	-	.	ID=CBEC_338007;Name=EVM prediction I.112;celegans_gene_ids=WBGene00020413;celegans_gene_names=cpg-22
I	QG2082_V1	mRNA	419261	424455	.	-	.	ID=CBEC_338008;Parent=CBEC_338007;Name=EVM prediction I.112;InterPro=IPR005018,IPR045266
I	QG2082_V1	mRNA	419261	424455	.	-	.	ID=CBEC_338029;Parent=CBEC_338007;Name=EVM prediction I.112;InterPro=IPR005018,IPR045266
I	QG2082_V1	three_prime_UTR	419261	419483	.	-	.	ID=CBEC_338028;Parent=CBEC_338008
I	QG2082_V1	three_prime_UTR	419261	419483	.	-	.	ID=CBEC_338047;Parent=CBEC_338029
I	QG2082_V1	repeat_region	419405	419473	.	.	.	X=A-rich_11XXXXA-rich;ID=A-rich_11XXXXA-rich;intact=TRUE
I	QG2082_V1	CDS	419484	419573	.	-	0	ID=CBEC_338018;Parent=CBEC_338008
I	QG2082_V1	CDS	419484	419573	.	-	0	ID=CBEC_338038;Parent=CBEC_338029
I	QG2082_V1	intron	419574	420556	.	-	0	Parent=CBEC_338029;ID=CBEC_338029_intron
I	QG2082_V1	intron	419574	420556	.	-	2	Parent=CBEC_338008;ID=CBEC_338008_intron
I	QG2082_V1	repeat_region	419695	420506	.	.	.	X=Cluster538_12XXXXDNA-TcMar-Tc1;ID=Cluster538_12XXXXDNA-TcMar-Tc1;intact=TRUE
I	QG2082_V1	CDS	420557	420807	.	-	2	ID=CBEC_338019;Parent=CBEC_338008
I	QG2082_V1	CDS	420557	421405	.	-	0	ID=CBEC_338039;Parent=CBEC_338029
I	QG2082_V1	exon	420557	420807	.	-	.	ID=CBEC_338010;Parent=CBEC_338008
I	QG2082_V1	exon	420557	421405	.	-	.	ID=CBEC_338031;Parent=CBEC_338029
I	QG2082_V1	repeat_region	420705	420772	.	.	.	X=Cluster1344_1XXXXUnknown;ID=Cluster1344_1XXXXUnknown;intact=TRUE
I	QG2082_V1	intron	420808	420855	.	-	0	Parent=CBEC_338008;ID=CBEC_338008_intron
I	QG2082_V1	CDS	420856	421405	.	-	0	ID=CBEC_338020;Parent=CBEC_338008
I	QG2082_V1	exon	420856	421405	.	-	.	ID=CBEC_338011;Parent=CBEC_338008
I	QG2082_V1	intron	421406	422139	.	-	0	Parent=CBEC_338008;ID=CBEC_338008_intron
I	QG2082_V1	intron	421406	422139	.	-	0	Parent=CBEC_338029;ID=CBEC_338029_intron
I	QG2082_V1	repeat_region	421693	421738	.	.	.	X=Cluster305_38XXXXDNA-TcMar-Tc1;ID=Cluster305_38XXXXDNA-TcMar-Tc1;intact=TRUE
I	QG2082_V1	repeat_region	421828	421837	.	.	.	X=Cluster305_39XXXXDNA-TcMar-Tc1;ID=Cluster305_39XXXXDNA-TcMar-Tc1;intact=TRUE
I	QG2082_V1	repeat_region	421838	421901	.	.	.	X=Cluster305_40XXXXDNA-TcMar-Tc1;ID=Cluster305_40XXXXDNA-TcMar-Tc1;intact=TRUE
I	QG2082_V1	repeat_region	421902	421926	.	.	.	X=Cluster305_40XXXXDNA-TcMar-Tc1;ID=Cluster305_40XXXXDNA-TcMar-Tc1;intact=TRUE
I	QG2082_V1	CDS	422140	422409	.	-	0	ID=CBEC_338021;Parent=CBEC_338008
I	QG2082_V1	CDS	422140	422409	.	-	0	ID=CBEC_338040;Parent=CBEC_338029
I	QG2082_V1	exon	422140	422409	.	-	.	ID=CBEC_338012;Parent=CBEC_338008
I	QG2082_V1	exon	422140	422409	.	-	.	ID=CBEC_338032;Parent=CBEC_338029
I	QG2082_V1	intron	422410	422459	.	-	2	Parent=CBEC_338008;ID=CBEC_338008_intron
I	QG2082_V1	intron	422410	422459	.	-	2	Parent=CBEC_338029;ID=CBEC_338029_intron
I	QG2082_V1	CDS	422460	422563	.	-	2	ID=CBEC_338022;Parent=CBEC_338008
I	QG2082_V1	CDS	422460	422563	.	-	2	ID=CBEC_338041;Parent=CBEC_338029
I	QG2082_V1	exon	422460	422563	.	-	.	ID=CBEC_338013;Parent=CBEC_338008
I	QG2082_V1	exon	422460	422563	.	-	.	ID=CBEC_338033;Parent=CBEC_338029
I	QG2082_V1	intron	422564	422617	.	-	2	Parent=CBEC_338008;ID=CBEC_338008_intron
I	QG2082_V1	intron	422564	422617	.	-	2	Parent=CBEC_338029;ID=CBEC_338029_intron
I	QG2082_V1	CDS	422618	422797	.	-	2	ID=CBEC_338023;Parent=CBEC_338008
I	QG2082_V1	CDS	422618	422797	.	-	2	ID=CBEC_338042;Parent=CBEC_338029
I	QG2082_V1	exon	422618	422797	.	-	.	ID=CBEC_338014;Parent=CBEC_338008
I	QG2082_V1	exon	422618	422797	.	-	.	ID=CBEC_338034;Parent=CBEC_338029
I	QG2082_V1	intron	422798	423091	.	-	0	Parent=CBEC_338008;ID=CBEC_338008_intron
I	QG2082_V1	intron	422798	423091	.	-	0	Parent=CBEC_338029;ID=CBEC_338029_intron
I	QG2082_V1	CDS	423092	423239	.	-	0	ID=CBEC_338024;Parent=CBEC_338008
I	QG2082_V1	CDS	423092	423239	.	-	0	ID=CBEC_338043;Parent=CBEC_338029
I	QG2082_V1	exon	423092	423239	.	-	.	ID=CBEC_338015;Parent=CBEC_338008
I	QG2082_V1	exon	423092	423239	.	-	.	ID=CBEC_338035;Parent=CBEC_338029
I	QG2082_V1	intron	423240	423287	.	-	0	Parent=CBEC_338008;ID=CBEC_338008_intron
I	QG2082_V1	intron	423240	423287	.	-	0	Parent=CBEC_338029;ID=CBEC_338029_intron
I	QG2082_V1	repeat_region	423245	423279	.	.	.	X=AGATTCCn_1XXXXSimple_repeat;ID=AGATTCCn_1XXXXSimple_repeat;intact=TRUE
I	QG2082_V1	CDS	423288	423431	.	-	0	ID=CBEC_338025;Parent=CBEC_338008
I	QG2082_V1	CDS	423288	423431	.	-	0	ID=CBEC_338044;Parent=CBEC_338029
I	QG2082_V1	exon	423288	423431	.	-	.	ID=CBEC_338016;Parent=CBEC_338008
I	QG2082_V1	exon	423288	423431	.	-	.	ID=CBEC_338036;Parent=CBEC_338029
I	QG2082_V1	intron	423432	424349	.	-	0	Parent=CBEC_338008;ID=CBEC_338008_intron
I	QG2082_V1	intron	423432	424349	.	-	0	Parent=CBEC_338029;ID=CBEC_338029_intron
I	QG2082_V1	CDS	424350	424415	.	-	0	ID=CBEC_338026;Parent=CBEC_338008
I	QG2082_V1	CDS	424350	424415	.	-	0	ID=CBEC_338045;Parent=CBEC_338029
I	QG2082_V1	exon	424350	424455	.	-	.	ID=CBEC_338017;Parent=CBEC_338008
I	QG2082_V1	exon	424350	424455	.	-	.	ID=CBEC_338037;Parent=CBEC_338029
I	QG2082_V1	five_prime_UTR	424416	424455	.	-	.	ID=CBEC_338027;Parent=CBEC_338008
I	QG2082_V1	five_prime_UTR	424416	424455	.	-	.	ID=CBEC_338046;Parent=CBEC_338029
I	QG2082_V1	CDS	424980	425268	.	+	0	ID=CBEC_338063;Parent=CBEC_338059
I	QG2082_V1	exon	424980	425268	.	+	.	ID=CBEC_338060;Parent=CBEC_338059
I	QG2082_V1	gene	424980	425711	.	+	.	ID=CBEC_338058;Name=EVM prediction I.113;celegans_gene_ids=WBGene00271694;celegans_gene_names=T10E9.14
I	QG2082_V1	mRNA	424980	425711	.	+	.	ID=CBEC_338059;Parent=CBEC_338058;Name=EVM prediction I.113;InterPro=IPR036612,IPR004087,IPR004088;Gene_Ontology=GO:0003723,GO:0003676
I	QG2082_V1	intron	425269	425423	.	+	2	Parent=CBEC_338059;ID=CBEC_338059_intron
I	QG2082_V1	CDS	425424	425540	.	+	2	ID=CBEC_338064;Parent=CBEC_338059
I	QG2082_V1	exon	425424	425540	.	+	.	ID=CBEC_338061;Parent=CBEC_338059
I	QG2082_V1	intron	425541	425583	.	+	2	Parent=CBEC_338059;ID=CBEC_338059_intron
I	QG2082_V1	CDS	425584	425711	.	+	2	ID=CBEC_338065;Parent=CBEC_338059
I	QG2082_V1	exon	425584	425711	.	+	.	ID=CBEC_338062;Parent=CBEC_338059
I	QG2082_V1	CDS	425989	426106	.	+	0	ID=CBEC_338082;Parent=CBEC_338077
I	QG2082_V1	exon	425989	426106	.	+	.	ID=CBEC_338078;Parent=CBEC_338077
I	QG2082_V1	gene	425989	427019	.	+	.	ID=CBEC_338076;Name=EVM prediction I.114;celegans_gene_ids=WBGene00020417;celegans_gene_names=nuo-2
I	QG2082_V1	mRNA	425989	427019	.	+	.	ID=CBEC_338077;Parent=CBEC_338076;Name=EVM prediction I.114;InterPro=IPR010218,IPR037232,IPR001268,IPR020396;Gene_Ontology=GO:0016651,GO:0008137
I	QG2082_V1	intron	426107	426152	.	+	2	Parent=CBEC_338077;ID=CBEC_338077_intron
I	QG2082_V1	CDS	426153	426322	.	+	2	ID=CBEC_338083;Parent=CBEC_338077
I	QG2082_V1	exon	426153	426322	.	+	.	ID=CBEC_338079;Parent=CBEC_338077
I	QG2082_V1	intron	426323	426399	.	+	0	Parent=CBEC_338077;ID=CBEC_338077_intron
I	QG2082_V1	CDS	426400	426590	.	+	0	ID=CBEC_338084;Parent=CBEC_338077
I	QG2082_V1	exon	426400	426590	.	+	.	ID=CBEC_338080;Parent=CBEC_338077
I	QG2082_V1	intron	426591	426709	.	+	1	Parent=CBEC_338077;ID=CBEC_338077_intron
I	QG2082_V1	CDS	426710	427019	.	+	1	ID=CBEC_338085;Parent=CBEC_338077
I	QG2082_V1	exon	426710	427019	.	+	.	ID=CBEC_338081;Parent=CBEC_338077
I	QG2082_V1	CDS	427187	427306	.	+	0	ID=CBEC_338100;Parent=CBEC_338097
I	QG2082_V1	exon	427187	427306	.	+	.	ID=CBEC_338098;Parent=CBEC_338097
I	QG2082_V1	gene	427187	427674	.	+	.	ID=CBEC_338096;Name=EVM prediction I.115;celegans_gene_ids=WBGene00020416;celegans_gene_names=T10E9.6
I	QG2082_V1	mRNA	427187	427674	.	+	.	ID=CBEC_338097;Parent=CBEC_338096;Name=EVM prediction I.115;InterPro=IPR004345
I	QG2082_V1	intron	427307	427356	.	+	0	Parent=CBEC_338097;ID=CBEC_338097_intron
I	QG2082_V1	CDS	427357	427674	.	+	0	ID=CBEC_338101;Parent=CBEC_338097
I	QG2082_V1	exon	427357	427674	.	+	.	ID=CBEC_338099;Parent=CBEC_338097
I	QG2082_V1	CDS	428078	428314	.	-	0	ID=CBEC_338115;Parent=CBEC_338113
I	QG2082_V1	exon	428078	428314	.	-	.	ID=CBEC_338114;Parent=CBEC_338113
I	QG2082_V1	gene	428078	428314	.	-	.	ID=CBEC_338112;Name=EVM prediction I.116;celegans_gene_ids=WBGene00008125,WBGene00010466,WBGene00010474,WBGene00012871;celegans_gene_names=C47A4.5,K01D12.15,K01D12.7,Y45F10B.3
I	QG2082_V1	mRNA	428078	428314	.	-	.	ID=CBEC_338113;Parent=CBEC_338112;Name=EVM prediction I.116
I	QG2082_V1	repeat_region	428159	428216	.	.	.	X=CGGn_1XXXXSimple_repeat;ID=CGGn_1XXXXSimple_repeat;intact=TRUE
I	QG2082_V1	exon	428503	428587	.	+	.	ID=CBEC_338128;Parent=CBEC_338127
I	QG2082_V1	exon	428503	428587	.	+	.	ID=CBEC_338147;Parent=CBEC_338146
I	QG2082_V1	five_prime_UTR	428503	428587	.	+	.	ID=CBEC_338143;Parent=CBEC_338127
I	QG2082_V1	five_prime_UTR	428503	428587	.	+	.	ID=CBEC_338162;Parent=CBEC_338146
I	QG2082_V1	gene	428503	431802	.	+	.	ID=CBEC_338126;Name=EVM prediction I.117;celegans_gene_ids=WBGene00020414;celegans_gene_names=T10E9.4
I	QG2082_V1	mRNA	428503	431802	.	+	.	ID=CBEC_338127;Parent=CBEC_338126;Name=EVM prediction I.117;InterPro=IPR002593
I	QG2082_V1	mRNA	428503	431802	.	+	.	ID=CBEC_338146;Parent=CBEC_338126;Name=EVM prediction I.117;InterPro=IPR002593
I	QG2082_V1	repeat_region	428652	428849	.	.	.	X=Cluster402_6XXXXDNA-TcMar-Tc1;ID=Cluster402_6XXXXDNA-TcMar-Tc1;intact=TRUE
I	QG2082_V1	repeat_region	428850	428856	.	.	.	X=Cluster1376_5XXXXUnknown;ID=Cluster1376_5XXXXUnknown;intact=TRUE
I	QG2082_V1	repeat_region	428857	428881	.	.	.	X=Cluster1376_5XXXXUnknown;ID=Cluster1376_5XXXXUnknown;intact=TRUE
I	QG2082_V1	repeat_region	428893	428993	.	.	.	X=Cluster1066_1XXXXDNA-TcMar-Tc1;ID=Cluster1066_1XXXXDNA-TcMar-Tc1;intact=TRUE
I	QG2082_V1	repeat_region	429012	429045	.	.	.	X=Cluster1376_6XXXXUnknown;ID=Cluster1376_6XXXXUnknown;intact=TRUE
I	QG2082_V1	repeat_region	429104	429133	.	.	.	X=Cluster1370_5XXXXDNA-TcMar-Tc1;ID=Cluster1370_5XXXXDNA-TcMar-Tc1;intact=TRUE
I	QG2082_V1	repeat_region	429134	429225	.	.	.	X=Cluster319_4XXXXDNA-CMC-Chapaev;ID=Cluster319_4XXXXDNA-CMC-Chapaev;intact=TRUE
I	QG2082_V1	repeat_region	429226	429304	.	.	.	X=Cluster1370_6XXXXDNA-TcMar-Tc1;ID=Cluster1370_6XXXXDNA-TcMar-Tc1;intact=TRUE
I	QG2082_V1	repeat_region	429305	429323	.	.	.	X=Cluster319_5XXXXDNA-CMC-Chapaev;ID=Cluster319_5XXXXDNA-CMC-Chapaev;intact=TRUE
I	QG2082_V1	repeat_region	429324	429334	.	.	.	X=Cluster319_5XXXXDNA-CMC-Chapaev;ID=Cluster319_5XXXXDNA-CMC-Chapaev;intact=TRUE
I	QG2082_V1	exon	429404	429582	.	+	.	ID=CBEC_338129;Parent=CBEC_338127
I	QG2082_V1	five_prime_UTR	429404	429416	.	+	.	ID=CBEC_338144;Parent=CBEC_338127
I	QG2082_V1	CDS	429417	429582	.	+	0	ID=CBEC_338136;Parent=CBEC_338127
I	QG2082_V1	CDS	429417	429582	.	+	0	ID=CBEC_338155;Parent=CBEC_338146
I	QG2082_V1	exon	429417	429582	.	+	.	ID=CBEC_338148;Parent=CBEC_338146
I	QG2082_V1	intron	429583	429627	.	+	2	Parent=CBEC_338127;ID=CBEC_338127_intron
I	QG2082_V1	intron	429583	429627	.	+	2	Parent=CBEC_338146;ID=CBEC_338146_intron
I	QG2082_V1	CDS	429628	429759	.	+	2	ID=CBEC_338137;Parent=CBEC_338127
I	QG2082_V1	CDS	429628	429759	.	+	2	ID=CBEC_338156;Parent=CBEC_338146
I	QG2082_V1	exon	429628	429759	.	+	.	ID=CBEC_338130;Parent=CBEC_338127
I	QG2082_V1	exon	429628	429759	.	+	.	ID=CBEC_338149;Parent=CBEC_338146
I	QG2082_V1	intron	429760	429809	.	+	2	Parent=CBEC_338127;ID=CBEC_338127_intron
I	QG2082_V1	intron	429760	429809	.	+	2	Parent=CBEC_338146;ID=CBEC_338146_intron
I	QG2082_V1	CDS	429810	429983	.	+	2	ID=CBEC_338138;Parent=CBEC_338127
I	QG2082_V1	CDS	429810	429983	.	+	2	ID=CBEC_338157;Parent=CBEC_338146
I	QG2082_V1	exon	429810	429983	.	+	.	ID=CBEC_338131;Parent=CBEC_338127
I	QG2082_V1	exon	429810	429983	.	+	.	ID=CBEC_338150;Parent=CBEC_338146
I	QG2082_V1	intron	429984	430031	.	+	2	Parent=CBEC_338127;ID=CBEC_338127_intron
I	QG2082_V1	intron	429984	430031	.	+	2	Parent=CBEC_338146;ID=CBEC_338146_intron
I	QG2082_V1	CDS	430032	430319	.	+	2	ID=CBEC_338139;Parent=CBEC_338127
I	QG2082_V1	CDS	430032	430319	.	+	2	ID=CBEC_338158;Parent=CBEC_338146
I	QG2082_V1	exon	430032	430319	.	+	.	ID=CBEC_338132;Parent=CBEC_338127
I	QG2082_V1	exon	430032	430319	.	+	.	ID=CBEC_338151;Parent=CBEC_338146
I	QG2082_V1	intron	430320	430365	.	+	2	Parent=CBEC_338127;ID=CBEC_338127_intron
I	QG2082_V1	intron	430320	430365	.	+	2	Parent=CBEC_338146;ID=CBEC_338146_intron
I	QG2082_V1	CDS	430366	431010	.	+	2	ID=CBEC_338140;Parent=CBEC_338127
I	QG2082_V1	CDS	430366	431010	.	+	2	ID=CBEC_338159;Parent=CBEC_338146
I	QG2082_V1	exon	430366	431010	.	+	.	ID=CBEC_338133;Parent=CBEC_338127
I	QG2082_V1	exon	430366	431010	.	+	.	ID=CBEC_338152;Parent=CBEC_338146
I	QG2082_V1	intron	431011	431087	.	+	2	Parent=CBEC_338127;ID=CBEC_338127_intron
I	QG2082_V1	intron	431011	431087	.	+	2	Parent=CBEC_338146;ID=CBEC_338146_intron
I	QG2082_V1	CDS	431088	431295	.	+	2	ID=CBEC_338141;Parent=CBEC_338127
I	QG2082_V1	CDS	431088	431295	.	+	2	ID=CBEC_338160;Parent=CBEC_338146
I	QG2082_V1	exon	431088	431295	.	+	.	ID=CBEC_338134;Parent=CBEC_338127
I	QG2082_V1	exon	431088	431295	.	+	.	ID=CBEC_338153;Parent=CBEC_338146
I	QG2082_V1	intron	431296	431341	.	+	1	Parent=CBEC_338127;ID=CBEC_338127_intron
I	QG2082_V1	intron	431296	431341	.	+	1	Parent=CBEC_338146;ID=CBEC_338146_intron
I	QG2082_V1	CDS	431342	431762	.	+	1	ID=CBEC_338142;Parent=CBEC_338127
I	QG2082_V1	CDS	431342	431762	.	+	1	ID=CBEC_338161;Parent=CBEC_338146
I	QG2082_V1	exon	431342	431802	.	+	.	ID=CBEC_338135;Parent=CBEC_338127
I	QG2082_V1	exon	431342	431802	.	+	.	ID=CBEC_338154;Parent=CBEC_338146
I	QG2082_V1	three_prime_UTR	431763	431802	.	+	.	ID=CBEC_338145;Parent=CBEC_338127
I	QG2082_V1	three_prime_UTR	431763	431802	.	+	.	ID=CBEC_338163;Parent=CBEC_338146
I	QG2082_V1	repeat_region	432053	432062	.	.	.	X=Cluster1323_5XXXXUnknown;ID=Cluster1323_5XXXXUnknown;intact=TRUE
I	QG2082_V1	repeat_region	432063	432095	.	.	.	X=Cluster402_7XXXXDNA-TcMar-Tc1;ID=Cluster402_7XXXXDNA-TcMar-Tc1;intact=TRUE
I	QG2082_V1	repeat_region	432096	432164	.	.	.	X=Cluster402_7XXXXDNA-TcMar-Tc1;ID=Cluster402_7XXXXDNA-TcMar-Tc1;intact=TRUE
I	QG2082_V1	repeat_region	432194	432396	.	.	.	X=Cluster1178_1XXXXUnknown;ID=Cluster1178_1XXXXUnknown;intact=TRUE
I	QG2082_V1	CDS	432429	432656	.	-	0	ID=CBEC_338177;Parent=CBEC_338175
I	QG2082_V1	exon	432429	432656	.	-	.	ID=CBEC_338176;Parent=CBEC_338175
I	QG2082_V1	gene	432429	432656	.	-	.	ID=CBEC_338174;Name=EVM prediction I.118
I	QG2082_V1	mRNA	432429	432656	.	-	.	ID=CBEC_338175;Parent=CBEC_338174;Name=EVM prediction I.118
I	QG2082_V1	repeat_region	432776	433166	.	.	.	X=Cluster595_1XXXXDNA-TcMar-Tc1;ID=Cluster595_1XXXXDNA-TcMar-Tc1;intact=TRUE
I	QG2082_V1	CDS	433388	433571	.	-	1	ID=CBEC_338196;Parent=CBEC_338189
I	QG2082_V1	exon	433388	433571	.	-	.	ID=CBEC_338190;Parent=CBEC_338189
I	QG2082_V1	gene	433388	438220	.	-	.	ID=CBEC_338188;Name=EVM prediction I.119;celegans_gene_ids=WBGene00020415;celegans_gene_names=T10E9.5
I	QG2082_V1	mRNA	433388	438220	.	-	.	ID=CBEC_338189;Parent=CBEC_338188;Name=EVM prediction I.119;InterPro=IPR013087,IPR036236
I	QG2082_V1	intron	433572	434244	.	-	1	Parent=CBEC_338189;ID=CBEC_338189_intron
I	QG2082_V1	repeat_region	433616	433927	.	.	.	X=Cluster434_16XXXXDNA-TcMar-Tc1;ID=Cluster434_16XXXXDNA-TcMar-Tc1;intact=TRUE
I	QG2082_V1	repeat_region	434196	434230	.	.	.	X=Cluster1021_1XXXXDNA-TcMar-Tc1;ID=Cluster1021_1XXXXDNA-TcMar-Tc1;intact=TRUE
I	QG2082_V1	CDS	434245	434622	.	-	1	ID=CBEC_338197;Parent=CBEC_338189
I	QG2082_V1	exon	434245	434622	.	-	.	ID=CBEC_338191;Parent=CBEC_338189
I	QG2082_V1	intron	434623	435632	.	-	0	Parent=CBEC_338189;ID=CBEC_338189_intron
I	QG2082_V1	repeat_region	435008	435098	.	.	.	X=Cluster305_41XXXXDNA-TcMar-Tc1;ID=Cluster305_41XXXXDNA-TcMar-Tc1;intact=TRUE
I	QG2082_V1	repeat_region	435195	435270	.	.	.	X=Cluster305_42XXXXDNA-TcMar-Tc1;ID=Cluster305_42XXXXDNA-TcMar-Tc1;intact=TRUE
I	QG2082_V1	repeat_region	435271	435301	.	.	.	X=Cluster305_43XXXXDNA-TcMar-Tc1;ID=Cluster305_43XXXXDNA-TcMar-Tc1;intact=TRUE
I	QG2082_V1	CDS	435633	435772	.	-	0	ID=CBEC_338198;Parent=CBEC_338189
I	QG2082_V1	exon	435633	435772	.	-	.	ID=CBEC_338192;Parent=CBEC_338189
I	QG2082_V1	intron	435773	436717	.	-	0	Parent=CBEC_338189;ID=CBEC_338189_intron
I	QG2082_V1	CDS	436718	436798	.	-	0	ID=CBEC_338199;Parent=CBEC_338189
I	QG2082_V1	exon	436718	436798	.	-	.	ID=CBEC_338193;Parent=CBEC_338189
I	QG2082_V1	intron	436799	436844	.	-	0	Parent=CBEC_338189;ID=CBEC_338189_intron
I	QG2082_V1	CDS	436845	437057	.	-	0	ID=CBEC_338200;Parent=CBEC_338189
I	QG2082_V1	exon	436845	437057	.	-	.	ID=CBEC_338194;Parent=CBEC_338189
I	QG2082_V1	intron	437058	437854	.	-	0	Parent=CBEC_338189;ID=CBEC_338189_intron
I	QG2082_V1	repeat_region	437463	437506	.	.	.	X=A-rich_12XXXXA-rich;ID=A-rich_12XXXXA-rich;intact=TRUE
I	QG2082_V1	CDS	437855	438220	.	-	0	ID=CBEC_338201;Parent=CBEC_338189
I	QG2082_V1	exon	437855	438220	.	-	.	ID=CBEC_338195;Parent=CBEC_338189
I	QG2082_V1	repeat_region	438281	438313	.	.	.	X=GA-rich_15XXXXGA-rich;ID=GA-rich_15XXXXGA-rich;intact=TRUE
I	QG2082_V1	repeat_region	438593	438654	.	.	.	X=Cluster655_2XXXXDNA-TcMar-Tc1;ID=Cluster655_2XXXXDNA-TcMar-Tc1;intact=TRUE
I	QG2082_V1	repeat_region	438886	438918	.	.	.	X=GA-rich_16XXXXGA-rich;ID=GA-rich_16XXXXGA-rich;intact=TRUE
I	QG2082_V1	CDS	438921	439201	.	+	0	ID=CBEC_338218;Parent=CBEC_338213
I	QG2082_V1	exon	438921	439201	.	+	.	ID=CBEC_338214;Parent=CBEC_338213
I	QG2082_V1	gene	438921	440009	.	+	.	ID=CBEC_338212;Name=EVM prediction I.120;celegans_gene_ids=WBGene00016947;celegans_gene_names=C55B7.11
I	QG2082_V1	mRNA	438921	440009	.	+	.	ID=CBEC_338213;Parent=CBEC_338212;Name=EVM prediction I.120
I	QG2082_V1	intron	439202	439245	.	+	1	Parent=CBEC_338213;ID=CBEC_338213_intron
I	QG2082_V1	CDS	439246	439357	.	+	1	ID=CBEC_338219;Parent=CBEC_338213
I	QG2082_V1	exon	439246	439357	.	+	.	ID=CBEC_338215;Parent=CBEC_338213
I	QG2082_V1	intron	439358	439401	.	+	0	Parent=CBEC_338213;ID=CBEC_338213_intron
I	QG2082_V1	CDS	439402	439721	.	+	0	ID=CBEC_338220;Parent=CBEC_338213
I	QG2082_V1	exon	439402	439721	.	+	.	ID=CBEC_338216;Parent=CBEC_338213
I	QG2082_V1	intron	439722	439768	.	+	1	Parent=CBEC_338213;ID=CBEC_338213_intron
I	QG2082_V1	CDS	439769	440009	.	+	1	ID=CBEC_338221;Parent=CBEC_338213
I	QG2082_V1	exon	439769	440009	.	+	.	ID=CBEC_338217;Parent=CBEC_338213
I	QG2082_V1	repeat_region	440192	440231	.	.	.	X=TAATGAn_1XXXXSimple_repeat;ID=TAATGAn_1XXXXSimple_repeat;intact=TRUE
I	QG2082_V1	exon	440244	440556	.	-	.	ID=CBEC_338234;Parent=CBEC_338233
I	QG2082_V1	gene	440244	444455	.	-	.	ID=CBEC_338232;Name=EVM prediction I.121;celegans_gene_ids=WBGene00001627;celegans_gene_names=gly-2
I	QG2082_V1	mRNA	440244	444455	.	-	.	ID=CBEC_338233;Parent=CBEC_338232;Name=EVM prediction I.121;InterPro=IPR026116;Gene_Ontology=GO:0030144
I	QG2082_V1	three_prime_UTR	440244	440357	.	-	.	ID=CBEC_338255;Parent=CBEC_338233
I	QG2082_V1	repeat_region	440283	440321	.	.	.	X=A-rich_13XXXXA-rich;ID=A-rich_13XXXXA-rich;intact=TRUE
I	QG2082_V1	CDS	440358	440556	.	-	1	ID=CBEC_338244;Parent=CBEC_338233
I	QG2082_V1	intron	440557	440603	.	-	0	Parent=CBEC_338233;ID=CBEC_338233_intron
I	QG2082_V1	CDS	440604	440848	.	-	0	ID=CBEC_338245;Parent=CBEC_338233
I	QG2082_V1	exon	440604	440848	.	-	.	ID=CBEC_338235;Parent=CBEC_338233
I	QG2082_V1	intron	440849	441648	.	-	1	Parent=CBEC_338233;ID=CBEC_338233_intron
I	QG2082_V1	repeat_region	441402	441438	.	.	.	X=A-rich_14XXXXA-rich;ID=A-rich_14XXXXA-rich;intact=TRUE
I	QG2082_V1	CDS	441649	442336	.	-	1	ID=CBEC_338246;Parent=CBEC_338233
I	QG2082_V1	exon	441649	442336	.	-	.	ID=CBEC_338236;Parent=CBEC_338233
I	QG2082_V1	intron	442337	442435	.	-	1	Parent=CBEC_338233;ID=CBEC_338233_intron
I	QG2082_V1	CDS	442436	442573	.	-	1	ID=CBEC_338247;Parent=CBEC_338233
I	QG2082_V1	exon	442436	442573	.	-	.	ID=CBEC_338237;Parent=CBEC_338233
I	QG2082_V1	intron	442574	442614	.	-	0	Parent=CBEC_338233;ID=CBEC_338233_intron
I	QG2082_V1	CDS	442615	442784	.	-	0	ID=CBEC_338248;Parent=CBEC_338233
I	QG2082_V1	exon	442615	442784	.	-	.	ID=CBEC_338238;Parent=CBEC_338233
I	QG2082_V1	intron	442785	443168	.	-	1	Parent=CBEC_338233;ID=CBEC_338233_intron
I	QG2082_V1	repeat_region	442793	443161	.	.	.	X=Cluster72_11XXXXUnknown;ID=Cluster72_11XXXXUnknown;intact=TRUE
I	QG2082_V1	CDS	443169	443451	.	-	1	ID=CBEC_338249;Parent=CBEC_338233
I	QG2082_V1	exon	443169	443451	.	-	.	ID=CBEC_338239;Parent=CBEC_338233
I	QG2082_V1	intron	443452	443511	.	-	2	Parent=CBEC_338233;ID=CBEC_338233_intron
I	QG2082_V1	CDS	443512	443593	.	-	2	ID=CBEC_338250;Parent=CBEC_338233
I	QG2082_V1	exon	443512	443593	.	-	.	ID=CBEC_338240;Parent=CBEC_338233
I	QG2082_V1	intron	443594	443655	.	-	0	Parent=CBEC_338233;ID=CBEC_338233_intron
I	QG2082_V1	CDS	443656	443755	.	-	0	ID=CBEC_338251;Parent=CBEC_338233
I	QG2082_V1	exon	443656	443755	.	-	.	ID=CBEC_338241;Parent=CBEC_338233
I	QG2082_V1	intron	443756	444118	.	-	0	Parent=CBEC_338233;ID=CBEC_338233_intron
I	QG2082_V1	CDS	444119	444217	.	-	0	ID=CBEC_338252;Parent=CBEC_338233
I	QG2082_V1	exon	444119	444231	.	-	.	ID=CBEC_338242;Parent=CBEC_338233
I	QG2082_V1	five_prime_UTR	444218	444231	.	-	.	ID=CBEC_338253;Parent=CBEC_338233
I	QG2082_V1	repeat_region	444249	444290	.	.	.	X=GA-rich_17XXXXGA-rich;ID=GA-rich_17XXXXGA-rich;intact=TRUE
I	QG2082_V1	exon	444384	444455	.	-	.	ID=CBEC_338243;Parent=CBEC_338233
I	QG2082_V1	five_prime_UTR	444384	444455	.	-	.	ID=CBEC_338254;Parent=CBEC_338233
I	QG2082_V1	repeat_region	444898	445232	.	.	.	X=Cluster402_8XXXXDNA-TcMar-Tc1;ID=Cluster402_8XXXXDNA-TcMar-Tc1;intact=TRUE
I	QG2082_V1	repeat_region	445244	445348	.	.	.	X=Cluster434_17XXXXDNA-TcMar-Tc1;ID=Cluster434_17XXXXDNA-TcMar-Tc1;intact=TRUE
I	QG2082_V1	repeat_region	445610	445690	.	.	.	X=Cluster434_18XXXXDNA-TcMar-Tc1;ID=Cluster434_18XXXXDNA-TcMar-Tc1;intact=TRUE
I	QG2082_V1	repeat_region	445699	445752	.	.	.	X=Cluster72_12XXXXUnknown;ID=Cluster72_12XXXXUnknown;intact=TRUE
I	QG2082_V1	repeat_region	446154	446193	.	.	.	X=G-rich_2XXXXG-rich;ID=G-rich_2XXXXG-rich;intact=TRUE
I	QG2082_V1	repeat_region	446293	446451	.	.	.	X=Cluster305_44XXXXDNA-TcMar-Tc1;ID=Cluster305_44XXXXDNA-TcMar-Tc1;intact=TRUE
I	QG2082_V1	exon	447251	447508	.	-	.	ID=CBEC_338268;Parent=CBEC_338267
I	QG2082_V1	gene	447251	450418	.	-	.	ID=CBEC_338266;Name=EVM prediction I.122;celegans_gene_ids=WBGene00016943;celegans_gene_names=acdh-1
I	QG2082_V1	mRNA	447251	450418	.	-	.	ID=CBEC_338267;Parent=CBEC_338266;Name=EVM prediction I.122;InterPro=IPR009100,IPR037069,IPR046373,IPR006089,IPR009075,IPR013786,IPR006091,IPR036250;Gene_Ontology=GO:0016627,GO:0050660,GO:0003995
I	QG2082_V1	three_prime_UTR	447251	447325	.	-	.	ID=CBEC_338283;Parent=CBEC_338267
I	QG2082_V1	CDS	447326	447508	.	-	0	ID=CBEC_338275;Parent=CBEC_338267
I	QG2082_V1	intron	447509	448121	.	-	0	Parent=CBEC_338267;ID=CBEC_338267_intron
I	QG2082_V1	repeat_region	447520	447656	.	.	.	X=Cluster331_1XXXXUnknown;ID=Cluster331_1XXXXUnknown;intact=TRUE
I	QG2082_V1	repeat_region	447686	448035	.	.	.	X=Cluster434_19XXXXDNA-TcMar-Tc1;ID=Cluster434_19XXXXDNA-TcMar-Tc1;intact=TRUE
I	QG2082_V1	CDS	448122	448259	.	-	0	ID=CBEC_338276;Parent=CBEC_338267
I	QG2082_V1	exon	448122	448259	.	-	.	ID=CBEC_338269;Parent=CBEC_338267
I	QG2082_V1	intron	448260	448305	.	-	2	Parent=CBEC_338267;ID=CBEC_338267_intron
I	QG2082_V1	CDS	448306	448451	.	-	2	ID=CBEC_338277;Parent=CBEC_338267
I	QG2082_V1	exon	448306	448451	.	-	.	ID=CBEC_338270;Parent=CBEC_338267
I	QG2082_V1	intron	448452	448503	.	-	0	Parent=CBEC_338267;ID=CBEC_338267_intron
I	QG2082_V1	CDS	448504	448600	.	-	0	ID=CBEC_338278;Parent=CBEC_338267
I	QG2082_V1	exon	448504	448600	.	-	.	ID=CBEC_338271;Parent=CBEC_338267
I	QG2082_V1	intron	448601	448640	.	-	0	Parent=CBEC_338267;ID=CBEC_338267_intron
I	QG2082_V1	CDS	448641	448877	.	-	0	ID=CBEC_338279;Parent=CBEC_338267
I	QG2082_V1	exon	448641	448877	.	-	.	ID=CBEC_338272;Parent=CBEC_338267
I	QG2082_V1	intron	448878	449215	.	-	0	Parent=CBEC_338267;ID=CBEC_338267_intron
I	QG2082_V1	repeat_region	448909	448939	.	.	.	X=Cluster305_45XXXXDNA-TcMar-Tc1;ID=Cluster305_45XXXXDNA-TcMar-Tc1;intact=TRUE
I	QG2082_V1	repeat_region	448940	449015	.	.	.	X=Cluster305_46XXXXDNA-TcMar-Tc1;ID=Cluster305_46XXXXDNA-TcMar-Tc1;intact=TRUE
I	QG2082_V1	repeat_region	449098	449171	.	.	.	X=Cluster305_47XXXXDNA-TcMar-Tc1;ID=Cluster305_47XXXXDNA-TcMar-Tc1;intact=TRUE
I	QG2082_V1	repeat_region	449172	449200	.	.	.	X=Cluster305_48XXXXDNA-TcMar-Tc1;ID=Cluster305_48XXXXDNA-TcMar-Tc1;intact=TRUE
I	QG2082_V1	CDS	449216	449422	.	-	0	ID=CBEC_338280;Parent=CBEC_338267
I	QG2082_V1	exon	449216	449422	.	-	.	ID=CBEC_338273;Parent=CBEC_338267
I	QG2082_V1	intron	449423	450139	.	-	0	Parent=CBEC_338267;ID=CBEC_338267_intron
I	QG2082_V1	CDS	450140	450394	.	-	0	ID=CBEC_338281;Parent=CBEC_338267
I	QG2082_V1	exon	450140	450418	.	-	.	ID=CBEC_338274;Parent=CBEC_338267
I	QG2082_V1	five_prime_UTR	450395	450418	.	-	.	ID=CBEC_338282;Parent=CBEC_338267
I	QG2082_V1	repeat_region	450662	450695	.	.	.	X=Tn_3XXXXSimple_repeat;ID=Tn_3XXXXSimple_repeat;intact=TRUE
I	QG2082_V1	exon	451145	451435	.	+	.	ID=CBEC_338296;Parent=CBEC_338295
I	QG2082_V1	five_prime_UTR	451145	451320	.	+	.	ID=CBEC_338308;Parent=CBEC_338295
I	QG2082_V1	gene	451145	455300	.	+	.	ID=CBEC_338294;Name=EVM prediction I.123;celegans_gene_ids=WBGene00009641,WBGene00009685,WBGene00020349;celegans_gene_names=F42G4.2,F44D12.8,T08B2.11
I	QG2082_V1	mRNA	451145	455300	.	+	.	ID=CBEC_338295;Parent=CBEC_338294;Name=EVM prediction I.123
I	QG2082_V1	repeat_region	451166	451215	.	.	.	X=Cluster1465_1XXXXDNA-TcMar-Tc1;ID=Cluster1465_1XXXXDNA-TcMar-Tc1;intact=TRUE
I	QG2082_V1	CDS	451321	451435	.	+	0	ID=CBEC_338302;Parent=CBEC_338295
I	QG2082_V1	intron	451436	452357	.	+	2	Parent=CBEC_338295;ID=CBEC_338295_intron
I	QG2082_V1	repeat_region	451732	452202	.	.	.	X=Cluster1349_2XXXXDNA-CMC-Chapaev;ID=Cluster1349_2XXXXDNA-CMC-Chapaev;intact=TRUE
I	QG2082_V1	CDS	452358	452635	.	+	2	ID=CBEC_338303;Parent=CBEC_338295
I	QG2082_V1	exon	452358	452635	.	+	.	ID=CBEC_338297;Parent=CBEC_338295
I	QG2082_V1	intron	452636	452967	.	+	0	Parent=CBEC_338295;ID=CBEC_338295_intron
I	QG2082_V1	CDS	452968	453282	.	+	0	ID=CBEC_338304;Parent=CBEC_338295
I	QG2082_V1	exon	452968	453282	.	+	.	ID=CBEC_338298;Parent=CBEC_338295
I	QG2082_V1	intron	453283	453934	.	+	0	Parent=CBEC_338295;ID=CBEC_338295_intron
I	QG2082_V1	repeat_region	453297	453919	.	.	.	X=Cluster1218_1XXXXUnknown;ID=Cluster1218_1XXXXUnknown;intact=TRUE
I	QG2082_V1	CDS	453935	454248	.	+	0	ID=CBEC_338305;Parent=CBEC_338295
I	QG2082_V1	exon	453935	454248	.	+	.	ID=CBEC_338299;Parent=CBEC_338295
I	QG2082_V1	intron	454249	454488	.	+	1	Parent=CBEC_338295;ID=CBEC_338295_intron
I	QG2082_V1	repeat_region	454264	454304	.	.	.	X=Cluster305_49XXXXDNA-TcMar-Tc1;ID=Cluster305_49XXXXDNA-TcMar-Tc1;intact=TRUE
I	QG2082_V1	repeat_region	454404	454470	.	.	.	X=Cluster305_50XXXXDNA-TcMar-Tc1;ID=Cluster305_50XXXXDNA-TcMar-Tc1;intact=TRUE
I	QG2082_V1	CDS	454489	454903	.	+	1	ID=CBEC_338306;Parent=CBEC_338295
I	QG2082_V1	exon	454489	454903	.	+	.	ID=CBEC_338300;Parent=CBEC_338295
I	QG2082_V1	intron	454904	455104	.	+	0	Parent=CBEC_338295;ID=CBEC_338295_intron
I	QG2082_V1	CDS	455105	455206	.	+	0	ID=CBEC_338307;Parent=CBEC_338295
I	QG2082_V1	exon	455105	455300	.	+	.	ID=CBEC_338301;Parent=CBEC_338295
I	QG2082_V1	three_prime_UTR	455207	455300	.	+	.	ID=CBEC_338309;Parent=CBEC_338295
I	QG2082_V1	exon	455481	455560	.	+	.	ID=CBEC_338322;Parent=CBEC_338321
I	QG2082_V1	five_prime_UTR	455481	455515	.	+	.	ID=CBEC_338334;Parent=CBEC_338321
I	QG2082_V1	gene	455481	459217	.	+	.	ID=CBEC_338320;Name=EVM prediction I.124;celegans_gene_ids=WBGene00007018;celegans_gene_names=mdt-18
I	QG2082_V1	mRNA	455481	459217	.	+	.	ID=CBEC_338321;Parent=CBEC_338320;Name=EVM prediction I.124;InterPro=IPR019095;Gene_Ontology=GO:0003712,GO:0006357,GO:0016592
I	QG2082_V1	CDS	455516	455560	.	+	0	ID=CBEC_338328;Parent=CBEC_338321
I	QG2082_V1	intron	455561	455642	.	+	0	Parent=CBEC_338321;ID=CBEC_338321_intron
I	QG2082_V1	CDS	455643	455717	.	+	0	ID=CBEC_338329;Parent=CBEC_338321
I	QG2082_V1	exon	455643	455717	.	+	.	ID=CBEC_338323;Parent=CBEC_338321
I	QG2082_V1	intron	455718	455762	.	+	0	Parent=CBEC_338321;ID=CBEC_338321_intron
I	QG2082_V1	CDS	455763	455881	.	+	0	ID=CBEC_338330;Parent=CBEC_338321
I	QG2082_V1	exon	455763	455881	.	+	.	ID=CBEC_338324;Parent=CBEC_338321
I	QG2082_V1	intron	455882	455927	.	+	1	Parent=CBEC_338321;ID=CBEC_338321_intron
I	QG2082_V1	CDS	455928	455992	.	+	1	ID=CBEC_338331;Parent=CBEC_338321
I	QG2082_V1	exon	455928	455992	.	+	.	ID=CBEC_338325;Parent=CBEC_338321
I	QG2082_V1	intron	455993	456056	.	+	2	Parent=CBEC_338321;ID=CBEC_338321_intron
I	QG2082_V1	repeat_region	456000	456045	.	.	.	X=A-rich_15XXXXA-rich;ID=A-rich_15XXXXA-rich;intact=TRUE
I	QG2082_V1	CDS	456057	456343	.	+	2	ID=CBEC_338332;Parent=CBEC_338321
I	QG2082_V1	exon	456057	456343	.	+	.	ID=CBEC_338326;Parent=CBEC_338321
I	QG2082_V1	intron	456344	459036	.	+	0	Parent=CBEC_338321;ID=CBEC_338321_intron
I	QG2082_V1	repeat_region	456478	456605	.	.	.	X=Cluster1150_1XXXXLTR-Gypsy;ID=Cluster1150_1XXXXLTR-Gypsy;intact=TRUE
I	QG2082_V1	repeat_region	456661	456977	.	.	.	X=Cluster402_9XXXXDNA-TcMar-Tc1;ID=Cluster402_9XXXXDNA-TcMar-Tc1;intact=TRUE
I	QG2082_V1	repeat_region	456986	457173	.	.	.	X=Cluster1150_2XXXXLTR-Gypsy;ID=Cluster1150_2XXXXLTR-Gypsy;intact=TRUE
I	QG2082_V1	repeat_region	457608	457801	.	.	.	X=Cluster1150_3XXXXLTR-Gypsy;ID=Cluster1150_3XXXXLTR-Gypsy;intact=TRUE
I	QG2082_V1	repeat_region	457818	457851	.	.	.	X=Cluster434_20XXXXDNA-TcMar-Tc1;ID=Cluster434_20XXXXDNA-TcMar-Tc1;intact=TRUE
I	QG2082_V1	repeat_region	457899	457926	.	.	.	X=Cluster434_21XXXXDNA-TcMar-Tc1;ID=Cluster434_21XXXXDNA-TcMar-Tc1;intact=TRUE
I	QG2082_V1	repeat_region	457940	458017	.	.	.	X=Cluster1150_4XXXXLTR-Gypsy;ID=Cluster1150_4XXXXLTR-Gypsy;intact=TRUE
I	QG2082_V1	repeat_region	458203	458269	.	.	.	X=Cluster305_51XXXXDNA-TcMar-Tc1;ID=Cluster305_51XXXXDNA-TcMar-Tc1;intact=TRUE
I	QG2082_V1	repeat_region	458432	458446	.	.	.	X=Cluster305_52XXXXDNA-TcMar-Tc1;ID=Cluster305_52XXXXDNA-TcMar-Tc1;intact=TRUE
I	QG2082_V1	repeat_region	458447	458497	.	.	.	X=Cluster659_2XXXXUnknown;ID=Cluster659_2XXXXUnknown;intact=TRUE
I	QG2082_V1	repeat_region	458498	458507	.	.	.	X=Cluster659_2XXXXUnknown;ID=Cluster659_2XXXXUnknown;intact=TRUE
I	QG2082_V1	repeat_region	458547	458587	.	.	.	X=A-rich_16XXXXA-rich;ID=A-rich_16XXXXA-rich;intact=TRUE
I	QG2082_V1	CDS	459037	459159	.	+	0	ID=CBEC_338333;Parent=CBEC_338321
I	QG2082_V1	exon	459037	459217	.	+	.	ID=CBEC_338327;Parent=CBEC_338321
I	QG2082_V1	three_prime_UTR	459160	459217	.	+	.	ID=CBEC_338335;Parent=CBEC_338321
I	QG2082_V1	CDS	459326	459499	.	+	0	ID=CBEC_338352;Parent=CBEC_338347
I	QG2082_V1	exon	459326	459499	.	+	.	ID=CBEC_338348;Parent=CBEC_338347
I	QG2082_V1	gene	459326	462627	.	+	.	ID=CBEC_338346;Name=EVM prediction I.125;celegans_gene_ids=WBGene00000937;celegans_gene_names=dbr-1
I	QG2082_V1	mRNA	459326	462627	.	+	.	ID=CBEC_338347;Parent=CBEC_338346;Name=EVM prediction I.125;InterPro=IPR029052,IPR004843,IPR041816,IPR007708;Gene_Ontology=GO:0016787,GO:0016788,GO:0006397
I	QG2082_V1	intron	459500	460256	.	+	0	Parent=CBEC_338347;ID=CBEC_338347_intron
I	QG2082_V1	CDS	460257	460543	.	+	0	ID=CBEC_338353;Parent=CBEC_338347
I	QG2082_V1	exon	460257	460543	.	+	.	ID=CBEC_338349;Parent=CBEC_338347
I	QG2082_V1	intron	460544	461106	.	+	1	Parent=CBEC_338347;ID=CBEC_338347_intron
I	QG2082_V1	repeat_region	460964	461044	.	.	.	X=Cluster746_1XXXXUnknown;ID=Cluster746_1XXXXUnknown;intact=TRUE
I	QG2082_V1	CDS	461107	461848	.	+	1	ID=CBEC_338354;Parent=CBEC_338347
I	QG2082_V1	exon	461107	461848	.	+	.	ID=CBEC_338350;Parent=CBEC_338347
I	QG2082_V1	intron	461849	462273	.	+	0	Parent=CBEC_338347;ID=CBEC_338347_intron
I	QG2082_V1	repeat_region	462025	462101	.	.	.	X=Cluster1207_1XXXXUnknown;ID=Cluster1207_1XXXXUnknown;intact=TRUE
I	QG2082_V1	repeat_region	462204	462254	.	.	.	X=Cluster250_1XXXXUnknown;ID=Cluster250_1XXXXUnknown;intact=TRUE
I	QG2082_V1	CDS	462274	462627	.	+	0	ID=CBEC_338355;Parent=CBEC_338347
I	QG2082_V1	exon	462274	462627	.	+	.	ID=CBEC_338351;Parent=CBEC_338347
I	QG2082_V1	repeat_region	462560	462598	.	.	.	X=GA-rich_18XXXXGA-rich;ID=GA-rich_18XXXXGA-rich;intact=TRUE
I	QG2082_V1	repeat_region	463070	463124	.	.	.	X=A-rich_17XXXXA-rich;ID=A-rich_17XXXXA-rich;intact=TRUE
I	QG2082_V1	repeat_region	463510	463544	.	.	.	X=CCTTTn_1XXXXSimple_repeat;ID=CCTTTn_1XXXXSimple_repeat;intact=TRUE
I	QG2082_V1	repeat_region	464280	464317	.	.	.	X=AATTTTTn_1XXXXSimple_repeat;ID=AATTTTTn_1XXXXSimple_repeat;intact=TRUE
I	QG2082_V1	repeat_region	464672	464754	.	.	.	X=TTTATCAn_1XXXXSimple_repeat;ID=TTTATCAn_1XXXXSimple_repeat;intact=TRUE
I	QG2082_V1	repeat_region	464779	464880	.	.	.	X=Cluster80_3XXXXDNA-CMC-Chapaev;ID=Cluster80_3XXXXDNA-CMC-Chapaev;intact=TRUE
I	QG2082_V1	CDS	465584	465706	.	+	0	ID=CBEC_338375;Parent=CBEC_338367
I	QG2082_V1	exon	465584	465706	.	+	.	ID=CBEC_338368;Parent=CBEC_338367
I	QG2082_V1	gene	465584	469874	.	+	.	ID=CBEC_338366;Name=EVM prediction I.126;celegans_gene_ids=WBGene00019434;celegans_gene_names=nmtn-1
I	QG2082_V1	mRNA	465584	469874	.	+	.	ID=CBEC_338367;Parent=CBEC_338366;Name=EVM prediction I.126;InterPro=IPR006595,IPR040067,IPR006594;Gene_Ontology=GO:0005515
I	QG2082_V1	intron	465707	466156	.	+	0	Parent=CBEC_338367;ID=CBEC_338367_intron
I	QG2082_V1	repeat_region	465947	466004	.	.	.	X=A-rich_18XXXXA-rich;ID=A-rich_18XXXXA-rich;intact=TRUE
I	QG2082_V1	CDS	466157	466311	.	+	0	ID=CBEC_338376;Parent=CBEC_338367
I	QG2082_V1	exon	466157	466311	.	+	.	ID=CBEC_338369;Parent=CBEC_338367
I	QG2082_V1	intron	466312	466355	.	+	1	Parent=CBEC_338367;ID=CBEC_338367_intron
I	QG2082_V1	CDS	466356	466599	.	+	1	ID=CBEC_338377;Parent=CBEC_338367
I	QG2082_V1	exon	466356	466599	.	+	.	ID=CBEC_338370;Parent=CBEC_338367
I	QG2082_V1	intron	466600	467897	.	+	0	Parent=CBEC_338367;ID=CBEC_338367_intron
I	QG2082_V1	CDS	467898	468223	.	+	0	ID=CBEC_338378;Parent=CBEC_338367
I	QG2082_V1	exon	467898	468223	.	+	.	ID=CBEC_338371;Parent=CBEC_338367
I	QG2082_V1	intron	468224	468375	.	+	1	Parent=CBEC_338367;ID=CBEC_338367_intron
I	QG2082_V1	repeat_region	468238	468251	.	.	.	X=Cluster402_10XXXXDNA-TcMar-Tc1;ID=Cluster402_10XXXXDNA-TcMar-Tc1;intact=TRUE
I	QG2082_V1	repeat_region	468252	468358	.	.	.	X=Cluster434_22XXXXDNA-TcMar-Tc1;ID=Cluster434_22XXXXDNA-TcMar-Tc1;intact=TRUE
I	QG2082_V1	CDS	468376	468801	.	+	1	ID=CBEC_338379;Parent=CBEC_338367
I	QG2082_V1	exon	468376	468801	.	+	.	ID=CBEC_338372;Parent=CBEC_338367
I	QG2082_V1	intron	468802	469540	.	+	1	Parent=CBEC_338367;ID=CBEC_338367_intron
I	QG2082_V1	repeat_region	468807	469537	.	.	.	X=Cluster1328_2XXXXDNA-TcMar-Tc1;ID=Cluster1328_2XXXXDNA-TcMar-Tc1;intact=TRUE
I	QG2082_V1	CDS	469541	469645	.	+	1	ID=CBEC_338380;Parent=CBEC_338367
I	QG2082_V1	exon	469541	469645	.	+	.	ID=CBEC_338373;Parent=CBEC_338367
I	QG2082_V1	intron	469646	469687	.	+	1	Parent=CBEC_338367;ID=CBEC_338367_intron
I	QG2082_V1	CDS	469688	469874	.	+	1	ID=CBEC_338381;Parent=CBEC_338367
I	QG2082_V1	exon	469688	469874	.	+	.	ID=CBEC_338374;Parent=CBEC_338367
I	QG2082_V1	CDS	469941	469964	.	-	0	ID=CBEC_338404;Parent=CBEC_338393
I	QG2082_V1	exon	469941	469964	.	-	.	ID=CBEC_338394;Parent=CBEC_338393
I	QG2082_V1	gene	469941	474567	.	-	.	ID=CBEC_338392;Name=EVM prediction I.127;celegans_gene_ids=WBGene00016945;celegans_gene_names=sulp-1
I	QG2082_V1	mRNA	469941	474567	.	-	.	ID=CBEC_338393;Parent=CBEC_338392;Name=EVM prediction I.127;InterPro=IPR011547,IPR036513,IPR002645,IPR001902;Gene_Ontology=GO:0016020,GO:0055085
I	QG2082_V1	intron	469965	470096	.	-	0	Parent=CBEC_338393;ID=CBEC_338393_intron
I	QG2082_V1	repeat_region	469975	470016	.	.	.	X=AATGATn_1XXXXSimple_repeat;ID=AATGATn_1XXXXSimple_repeat;intact=TRUE
I	QG2082_V1	repeat_region	470019	470078	.	.	.	X=Cluster442_1XXXXUnknown;ID=Cluster442_1XXXXUnknown;intact=TRUE
I	QG2082_V1	CDS	470097	470255	.	-	0	ID=CBEC_338405;Parent=CBEC_338393
I	QG2082_V1	exon	470097	470255	.	-	.	ID=CBEC_338395;Parent=CBEC_338393
I	QG2082_V1	intron	470256	470299	.	-	0	Parent=CBEC_338393;ID=CBEC_338393_intron
I	QG2082_V1	CDS	470300	470488	.	-	0	ID=CBEC_338406;Parent=CBEC_338393
I	QG2082_V1	exon	470300	470488	.	-	.	ID=CBEC_338396;Parent=CBEC_338393
I	QG2082_V1	intron	470489	470958	.	-	1	Parent=CBEC_338393;ID=CBEC_338393_intron
I	QG2082_V1	repeat_region	470614	470676	.	.	.	X=Cluster330_1XXXXRC-Helitron;ID=Cluster330_1XXXXRC-Helitron;intact=TRUE
I	QG2082_V1	repeat_region	470765	470821	.	.	.	X=GGCTTCTGAAn_1XXXXSimple_repeat;ID=GGCTTCTGAAn_1XXXXSimple_repeat;intact=TRUE
I	QG2082_V1	CDS	470959	471031	.	-	1	ID=CBEC_338407;Parent=CBEC_338393
I	QG2082_V1	exon	470959	471031	.	-	.	ID=CBEC_338397;Parent=CBEC_338393
I	QG2082_V1	intron	471032	471075	.	-	1	Parent=CBEC_338393;ID=CBEC_338393_intron
I	QG2082_V1	CDS	471076	471195	.	-	1	ID=CBEC_338408;Parent=CBEC_338393
I	QG2082_V1	exon	471076	471195	.	-	.	ID=CBEC_338398;Parent=CBEC_338393
I	QG2082_V1	intron	471196	471237	.	-	0	Parent=CBEC_338393;ID=CBEC_338393_intron
I	QG2082_V1	CDS	471238	471404	.	-	0	ID=CBEC_338409;Parent=CBEC_338393
I	QG2082_V1	exon	471238	471404	.	-	.	ID=CBEC_338399;Parent=CBEC_338393
I	QG2082_V1	intron	471405	471447	.	-	0	Parent=CBEC_338393;ID=CBEC_338393_intron
I	QG2082_V1	CDS	471448	471543	.	-	0	ID=CBEC_338410;Parent=CBEC_338393
I	QG2082_V1	exon	471448	471543	.	-	.	ID=CBEC_338400;Parent=CBEC_338393
I	QG2082_V1	intron	471544	472150	.	-	1	Parent=CBEC_338393;ID=CBEC_338393_intron
I	QG2082_V1	repeat_region	471707	471763	.	.	.	X=Cluster1103_1XXXXDNA-hAT;ID=Cluster1103_1XXXXDNA-hAT;intact=TRUE
I	QG2082_V1	CDS	472151	472685	.	-	1	ID=CBEC_338411;Parent=CBEC_338393
I	QG2082_V1	exon	472151	472685	.	-	.	ID=CBEC_338401;Parent=CBEC_338393
I	QG2082_V1	repeat_region	472682	472709	.	.	.	X=Cluster871_1XXXXUnknown;ID=Cluster871_1XXXXUnknown;intact=TRUE
I	QG2082_V1	intron	472686	473394	.	-	0	Parent=CBEC_338393;ID=CBEC_338393_intron
I	QG2082_V1	repeat_region	472710	472750	.	.	.	X=Cluster871_2XXXXUnknown;ID=Cluster871_2XXXXUnknown;intact=TRUE
I	QG2082_V1	repeat_region	472751	472794	.	.	.	X=Cluster871_2XXXXUnknown;ID=Cluster871_2XXXXUnknown;intact=TRUE
I	QG2082_V1	repeat_region	473197	473209	.	.	.	X=Cluster871_3XXXXUnknown;ID=Cluster871_3XXXXUnknown;intact=TRUE
I	QG2082_V1	repeat_region	473210	473315	.	.	.	X=Cluster871_4XXXXUnknown;ID=Cluster871_4XXXXUnknown;intact=TRUE
I	QG2082_V1	repeat_region	473316	473383	.	.	.	X=Cluster871_4XXXXUnknown;ID=Cluster871_4XXXXUnknown;intact=TRUE
I	QG2082_V1	CDS	473395	473894	.	-	0	ID=CBEC_338412;Parent=CBEC_338393
I	QG2082_V1	exon	473395	473894	.	-	.	ID=CBEC_338402;Parent=CBEC_338393
I	QG2082_V1	intron	473895	474339	.	-	0	Parent=CBEC_338393;ID=CBEC_338393_intron
I	QG2082_V1	repeat_region	473931	474291	.	.	.	X=Cluster871_5XXXXUnknown;ID=Cluster871_5XXXXUnknown;intact=TRUE
I	QG2082_V1	repeat_region	474292	474299	.	.	.	X=Cluster1465_2XXXXDNA-TcMar-Tc1;ID=Cluster1465_2XXXXDNA-TcMar-Tc1;intact=TRUE
I	QG2082_V1	repeat_region	474300	474324	.	.	.	X=Cluster1465_2XXXXDNA-TcMar-Tc1;ID=Cluster1465_2XXXXDNA-TcMar-Tc1;intact=TRUE
I	QG2082_V1	CDS	474340	474567	.	-	0	ID=CBEC_338413;Parent=CBEC_338393
I	QG2082_V1	exon	474340	474567	.	-	.	ID=CBEC_338403;Parent=CBEC_338393
I	QG2082_V1	repeat_region	474706	474782	.	.	.	X=Cluster1341_1XXXXUnknown;ID=Cluster1341_1XXXXUnknown;intact=TRUE
I	QG2082_V1	repeat_region	474783	474919	.	.	.	X=Cluster442_2XXXXUnknown;ID=Cluster442_2XXXXUnknown;intact=TRUE
I	QG2082_V1	repeat_region	474920	475034	.	.	.	X=Cluster442_2XXXXUnknown;ID=Cluster442_2XXXXUnknown;intact=TRUE
I	QG2082_V1	repeat_region	476250	476272	.	.	.	X=CTn_4XXXXSimple_repeat;ID=CTn_4XXXXSimple_repeat;intact=TRUE
I	QG2082_V1	repeat_region	476447	476518	.	.	.	X=Cluster442_3XXXXUnknown;ID=Cluster442_3XXXXUnknown;intact=TRUE
I	QG2082_V1	repeat_region	476519	476698	.	.	.	X=Cluster1341_2XXXXUnknown;ID=Cluster1341_2XXXXUnknown;intact=TRUE
I	QG2082_V1	repeat_region	476699	476831	.	.	.	X=Cluster442_4XXXXUnknown;ID=Cluster442_4XXXXUnknown;intact=TRUE
I	QG2082_V1	repeat_region	477663	477761	.	.	.	X=Cluster442_5XXXXUnknown;ID=Cluster442_5XXXXUnknown;intact=TRUE
I	QG2082_V1	repeat_region	477780	477880	.	.	.	X=Cluster1320_1XXXXUnknown;ID=Cluster1320_1XXXXUnknown;intact=TRUE
I	QG2082_V1	repeat_region	477898	478067	.	.	.	X=Cluster1320_2XXXXUnknown;ID=Cluster1320_2XXXXUnknown;intact=TRUE
I	QG2082_V1	CDS	478540	478557	.	+	0	ID=CBEC_338435;Parent=CBEC_338425
I	QG2082_V1	exon	478540	478557	.	+	.	ID=CBEC_338426;Parent=CBEC_338425
I	QG2082_V1	gene	478540	481358	.	+	.	ID=CBEC_338424;Name=EVM prediction I.128
I	QG2082_V1	mRNA	478540	481358	.	+	.	ID=CBEC_338425;Parent=CBEC_338424;Name=EVM prediction I.128;InterPro=IPR001680,IPR015943,IPR036322,IPR040067;Gene_Ontology=GO:0005515
I	QG2082_V1	intron	478558	478985	.	+	0	Parent=CBEC_338425;ID=CBEC_338425_intron
I	QG2082_V1	repeat_region	478678	478741	.	.	.	X=AAAAGCCCAn_1XXXXSimple_repeat;ID=AAAAGCCCAn_1XXXXSimple_repeat;intact=TRUE
I	QG2082_V1	CDS	478986	479113	.	+	0	ID=CBEC_338436;Parent=CBEC_338425
I	QG2082_V1	exon	478986	479113	.	+	.	ID=CBEC_338427;Parent=CBEC_338425
I	QG2082_V1	intron	479114	479154	.	+	1	Parent=CBEC_338425;ID=CBEC_338425_intron
I	QG2082_V1	CDS	479155	479271	.	+	1	ID=CBEC_338437;Parent=CBEC_338425
I	QG2082_V1	exon	479155	479271	.	+	.	ID=CBEC_338428;Parent=CBEC_338425
I	QG2082_V1	intron	479272	479319	.	+	1	Parent=CBEC_338425;ID=CBEC_338425_intron
I	QG2082_V1	CDS	479320	479486	.	+	1	ID=CBEC_338438;Parent=CBEC_338425
I	QG2082_V1	exon	479320	479486	.	+	.	ID=CBEC_338429;Parent=CBEC_338425
I	QG2082_V1	repeat_region	479462	479529	.	.	.	X=Cluster1320_3XXXXUnknown;ID=Cluster1320_3XXXXUnknown;intact=TRUE
I	QG2082_V1	intron	479487	479533	.	+	2	Parent=CBEC_338425;ID=CBEC_338425_intron
I	QG2082_V1	CDS	479534	479704	.	+	2	ID=CBEC_338439;Parent=CBEC_338425
I	QG2082_V1	exon	479534	479704	.	+	.	ID=CBEC_338430;Parent=CBEC_338425
I	QG2082_V1	repeat_region	479702	480390	.	.	.	X=Cluster1328_3XXXXDNA-TcMar-Tc1;ID=Cluster1328_3XXXXDNA-TcMar-Tc1;intact=TRUE
I	QG2082_V1	intron	479705	480702	.	+	2	Parent=CBEC_338425;ID=CBEC_338425_intron
I	QG2082_V1	CDS	480703	480840	.	+	2	ID=CBEC_338440;Parent=CBEC_338425
I	QG2082_V1	exon	480703	480840	.	+	.	ID=CBEC_338431;Parent=CBEC_338425
I	QG2082_V1	intron	480841	480885	.	+	2	Parent=CBEC_338425;ID=CBEC_338425_intron
I	QG2082_V1	CDS	480886	481003	.	+	2	ID=CBEC_338441;Parent=CBEC_338425
I	QG2082_V1	exon	480886	481003	.	+	.	ID=CBEC_338432;Parent=CBEC_338425
I	QG2082_V1	intron	481004	481064	.	+	1	Parent=CBEC_338425;ID=CBEC_338425_intron
I	QG2082_V1	CDS	481065	481232	.	+	1	ID=CBEC_338442;Parent=CBEC_338425
I	QG2082_V1	exon	481065	481232	.	+	.	ID=CBEC_338433;Parent=CBEC_338425
I	QG2082_V1	intron	481233	481279	.	+	1	Parent=CBEC_338425;ID=CBEC_338425_intron
I	QG2082_V1	CDS	481280	481358	.	+	1	ID=CBEC_338443;Parent=CBEC_338425
I	QG2082_V1	exon	481280	481358	.	+	.	ID=CBEC_338434;Parent=CBEC_338425
I	QG2082_V1	repeat_region	482491	482585	.	.	.	X=Cluster1193_1XXXXDNA-CMC-Chapaev;ID=Cluster1193_1XXXXDNA-CMC-Chapaev;intact=TRUE
I	QG2082_V1	repeat_region	483527	483548	.	.	.	X=AATn_1XXXXSimple_repeat;ID=AATn_1XXXXSimple_repeat;intact=TRUE
I	QG2082_V1	exon	483661	483797	.	+	.	ID=CBEC_338456;Parent=CBEC_338455
I	QG2082_V1	five_prime_UTR	483661	483682	.	+	.	ID=CBEC_338468;Parent=CBEC_338455
I	QG2082_V1	gene	483661	486260	.	+	.	ID=CBEC_338454;Name=EVM prediction I.129;celegans_gene_ids=WBGene00000386;celegans_gene_names=cdc-25.1
I	QG2082_V1	mRNA	483661	486260	.	+	.	ID=CBEC_338455;Parent=CBEC_338454;Name=EVM prediction I.129;InterPro=IPR036873,IPR001763,IPR000751;Gene_Ontology=GO:0004725,GO:0006470,GO:1902751
I	QG2082_V1	CDS	483683	483797	.	+	0	ID=CBEC_338462;Parent=CBEC_338455
I	QG2082_V1	intron	483798	483842	.	+	2	Parent=CBEC_338455;ID=CBEC_338455_intron
I	QG2082_V1	CDS	483843	483990	.	+	2	ID=CBEC_338463;Parent=CBEC_338455
I	QG2082_V1	exon	483843	483990	.	+	.	ID=CBEC_338457;Parent=CBEC_338455
I	QG2082_V1	intron	483991	484032	.	+	1	Parent=CBEC_338455;ID=CBEC_338455_intron
I	QG2082_V1	CDS	484033	484516	.	+	1	ID=CBEC_338464;Parent=CBEC_338455
I	QG2082_V1	exon	484033	484516	.	+	.	ID=CBEC_338458;Parent=CBEC_338455
I	QG2082_V1	repeat_region	484276	484299	.	.	.	X=CGAn_2XXXXSimple_repeat;ID=CGAn_2XXXXSimple_repeat;intact=TRUE
I	QG2082_V1	intron	484517	484628	.	+	0	Parent=CBEC_338455;ID=CBEC_338455_intron
I	QG2082_V1	CDS	484629	484924	.	+	0	ID=CBEC_338465;Parent=CBEC_338455
I	QG2082_V1	exon	484629	484924	.	+	.	ID=CBEC_338459;Parent=CBEC_338455
I	QG2082_V1	intron	484925	484969	.	+	1	Parent=CBEC_338455;ID=CBEC_338455_intron
I	QG2082_V1	CDS	484970	485279	.	+	1	ID=CBEC_338466;Parent=CBEC_338455
I	QG2082_V1	exon	484970	485279	.	+	.	ID=CBEC_338460;Parent=CBEC_338455
I	QG2082_V1	intron	485280	485329	.	+	0	Parent=CBEC_338455;ID=CBEC_338455_intron
I	QG2082_V1	CDS	485330	485731	.	+	0	ID=CBEC_338467;Parent=CBEC_338455
I	QG2082_V1	exon	485330	486260	.	+	.	ID=CBEC_338461;Parent=CBEC_338455
I	QG2082_V1	three_prime_UTR	485732	486260	.	+	.	ID=CBEC_338469;Parent=CBEC_338455
I	QG2082_V1	repeat_region	485752	485793	.	.	.	X=TTTCTCn_1XXXXSimple_repeat;ID=TTTCTCn_1XXXXSimple_repeat;intact=TRUE
I	QG2082_V1	exon	486264	486639	.	-	.	ID=CBEC_338482;Parent=CBEC_338481
I	QG2082_V1	gene	486264	489530	.	-	.	ID=CBEC_338480;Name=EVM prediction I.130;celegans_gene_ids=WBGene00019430;celegans_gene_names=K06A5.2
I	QG2082_V1	mRNA	486264	489530	.	-	.	ID=CBEC_338481;Parent=CBEC_338480;Name=EVM prediction I.130;InterPro=IPR000535,IPR008962,IPR013783,IPR008574
I	QG2082_V1	three_prime_UTR	486264	486319	.	-	.	ID=CBEC_338498;Parent=CBEC_338481
I	QG2082_V1	CDS	486320	486639	.	-	2	ID=CBEC_338490;Parent=CBEC_338481
I	QG2082_V1	intron	486640	487509	.	-	0	Parent=CBEC_338481;ID=CBEC_338481_intron
I	QG2082_V1	repeat_region	486697	487360	.	.	.	X=Cluster59_2XXXXDNA-CMC-Chapaev;ID=Cluster59_2XXXXDNA-CMC-Chapaev;intact=TRUE
I	QG2082_V1	CDS	487510	487873	.	-	0	ID=CBEC_338491;Parent=CBEC_338481
I	QG2082_V1	exon	487510	487873	.	-	.	ID=CBEC_338483;Parent=CBEC_338481
I	QG2082_V1	intron	487874	488399	.	-	0	Parent=CBEC_338481;ID=CBEC_338481_intron
I	QG2082_V1	CDS	488400	488609	.	-	0	ID=CBEC_338492;Parent=CBEC_338481
I	QG2082_V1	exon	488400	488609	.	-	.	ID=CBEC_338484;Parent=CBEC_338481
I	QG2082_V1	intron	488610	488656	.	-	0	Parent=CBEC_338481;ID=CBEC_338481_intron
I	QG2082_V1	CDS	488657	488791	.	-	0	ID=CBEC_338493;Parent=CBEC_338481
I	QG2082_V1	exon	488657	488791	.	-	.	ID=CBEC_338485;Parent=CBEC_338481
I	QG2082_V1	intron	488792	488959	.	-	1	Parent=CBEC_338481;ID=CBEC_338481_intron
I	QG2082_V1	CDS	488960	489008	.	-	1	ID=CBEC_338494;Parent=CBEC_338481
I	QG2082_V1	exon	488960	489008	.	-	.	ID=CBEC_338486;Parent=CBEC_338481
I	QG2082_V1	intron	489009	489052	.	-	0	Parent=CBEC_338481;ID=CBEC_338481_intron
I	QG2082_V1	CDS	489053	489231	.	-	0	ID=CBEC_338495;Parent=CBEC_338481
I	QG2082_V1	exon	489053	489231	.	-	.	ID=CBEC_338487;Parent=CBEC_338481
I	QG2082_V1	intron	489232	489347	.	-	0	Parent=CBEC_338481;ID=CBEC_338481_intron
I	QG2082_V1	CDS	489348	489407	.	-	0	ID=CBEC_338496;Parent=CBEC_338481
I	QG2082_V1	exon	489348	489407	.	-	.	ID=CBEC_338488;Parent=CBEC_338481
I	QG2082_V1	intron	489408	489455	.	-	0	Parent=CBEC_338481;ID=CBEC_338481_intron
I	QG2082_V1	CDS	489456	489530	.	-	0	ID=CBEC_338497;Parent=CBEC_338481
I	QG2082_V1	exon	489456	489530	.	-	.	ID=CBEC_338489;Parent=CBEC_338481
I	QG2082_V1	repeat_region	489827	489918	.	.	.	X=TCTCTCCGn_1XXXXSimple_repeat;ID=TCTCTCCGn_1XXXXSimple_repeat;intact=TRUE
I	QG2082_V1	exon	490943	491106	.	+	.	ID=CBEC_338511;Parent=CBEC_338510
I	QG2082_V1	five_prime_UTR	490943	490949	.	+	.	ID=CBEC_338523;Parent=CBEC_338510
I	QG2082_V1	gene	490943	492654	.	+	.	ID=CBEC_338509;Name=EVM prediction I.131;celegans_gene_ids=WBGene00019433,WBGene00020419;celegans_gene_names=acdh-3,acdh-4
I	QG2082_V1	mRNA	490943	492654	.	+	.	ID=CBEC_338510;Parent=CBEC_338509;Name=EVM prediction I.131;InterPro=IPR013786,IPR006089,IPR006091,IPR009075,IPR009100,IPR046373,IPR036250,IPR037069;Gene_Ontology=GO:0016627,GO:0050660,GO:0003995
I	QG2082_V1	CDS	490950	491106	.	+	0	ID=CBEC_338517;Parent=CBEC_338510
I	QG2082_V1	intron	491107	491232	.	+	2	Parent=CBEC_338510;ID=CBEC_338510_intron
I	QG2082_V1	CDS	491233	491777	.	+	2	ID=CBEC_338518;Parent=CBEC_338510
I	QG2082_V1	exon	491233	491777	.	+	.	ID=CBEC_338512;Parent=CBEC_338510
I	QG2082_V1	intron	491778	491831	.	+	0	Parent=CBEC_338510;ID=CBEC_338510_intron
I	QG2082_V1	CDS	491832	491928	.	+	0	ID=CBEC_338519;Parent=CBEC_338510
I	QG2082_V1	exon	491832	491928	.	+	.	ID=CBEC_338513;Parent=CBEC_338510
I	QG2082_V1	intron	491929	491974	.	+	2	Parent=CBEC_338510;ID=CBEC_338510_intron
I	QG2082_V1	CDS	491975	492120	.	+	2	ID=CBEC_338520;Parent=CBEC_338510
I	QG2082_V1	exon	491975	492120	.	+	.	ID=CBEC_338514;Parent=CBEC_338510
I	QG2082_V1	intron	492121	492166	.	+	0	Parent=CBEC_338510;ID=CBEC_338510_intron
I	QG2082_V1	CDS	492167	492304	.	+	0	ID=CBEC_338521;Parent=CBEC_338510
I	QG2082_V1	exon	492167	492304	.	+	.	ID=CBEC_338515;Parent=CBEC_338510
I	QG2082_V1	intron	492305	492350	.	+	0	Parent=CBEC_338510;ID=CBEC_338510_intron
I	QG2082_V1	CDS	492351	492533	.	+	0	ID=CBEC_338522;Parent=CBEC_338510
I	QG2082_V1	exon	492351	492654	.	+	.	ID=CBEC_338516;Parent=CBEC_338510
I	QG2082_V1	three_prime_UTR	492534	492654	.	+	.	ID=CBEC_338524;Parent=CBEC_338510
I	QG2082_V1	repeat_region	492630	493000	.	.	.	X=Cluster105_2XXXXUnknown;ID=Cluster105_2XXXXUnknown;intact=TRUE
I	QG2082_V1	repeat_region	493001	493015	.	.	.	X=Cluster1275_5XXXXLTR-Gypsy;ID=Cluster1275_5XXXXLTR-Gypsy;intact=TRUE
I	QG2082_V1	repeat_region	493016	493039	.	.	.	X=Cluster1275_5XXXXLTR-Gypsy;ID=Cluster1275_5XXXXLTR-Gypsy;intact=TRUE
I	QG2082_V1	repeat_region	493040	493173	.	.	.	X=Cluster1247_3XXXXUnknown;ID=Cluster1247_3XXXXUnknown;intact=TRUE
I	QG2082_V1	repeat_region	493174	493247	.	.	.	X=Cluster1247_3XXXXUnknown;ID=Cluster1247_3XXXXUnknown;intact=TRUE
I	QG2082_V1	repeat_region	493248	493249	.	.	.	X=Cluster125_3XXXXUnknown;ID=Cluster125_3XXXXUnknown;intact=TRUE
I	QG2082_V1	repeat_region	493250	493257	.	.	.	X=Cluster125_3XXXXUnknown;ID=Cluster125_3XXXXUnknown;intact=TRUE
I	QG2082_V1	repeat_region	493258	493294	.	.	.	X=Cluster916_4XXXXUnknown;ID=Cluster916_4XXXXUnknown;intact=TRUE
I	QG2082_V1	repeat_region	493295	493389	.	.	.	X=Cluster916_4XXXXUnknown;ID=Cluster916_4XXXXUnknown;intact=TRUE
I	QG2082_V1	repeat_region	493407	493635	.	.	.	X=Cluster1485_1XXXXDNA-TcMar-Tc1;ID=Cluster1485_1XXXXDNA-TcMar-Tc1;intact=TRUE
I	QG2082_V1	repeat_region	493640	493672	.	.	.	X=Cluster1275_6XXXXLTR-Gypsy;ID=Cluster1275_6XXXXLTR-Gypsy;intact=TRUE
I	QG2082_V1	repeat_region	493673	493789	.	.	.	X=Cluster1388_1XXXXUnknown;ID=Cluster1388_1XXXXUnknown;intact=TRUE
I	QG2082_V1	repeat_region	494962	495333	.	.	.	X=Cluster1063_2XXXXDNA-TcMar-Tc1;ID=Cluster1063_2XXXXDNA-TcMar-Tc1;intact=TRUE
I	QG2082_V1	CDS	495616	495727	.	+	0	ID=CBEC_338540;Parent=CBEC_338536
I	QG2082_V1	exon	495616	495727	.	+	.	ID=CBEC_338537;Parent=CBEC_338536
I	QG2082_V1	gene	495616	495931	.	+	.	ID=CBEC_338535;Name=EVM prediction I.132
I	QG2082_V1	mRNA	495616	495931	.	+	.	ID=CBEC_338536;Parent=CBEC_338535;Name=EVM prediction I.132
I	QG2082_V1	intron	495728	495774	.	+	2	Parent=CBEC_338536;ID=CBEC_338536_intron
I	QG2082_V1	CDS	495775	495875	.	+	2	ID=CBEC_338541;Parent=CBEC_338536
I	QG2082_V1	exon	495775	495875	.	+	.	ID=CBEC_338538;Parent=CBEC_338536
I	QG2082_V1	intron	495876	495925	.	+	0	Parent=CBEC_338536;ID=CBEC_338536_intron
I	QG2082_V1	CDS	495926	495931	.	+	0	ID=CBEC_338542;Parent=CBEC_338536
I	QG2082_V1	exon	495926	495931	.	+	.	ID=CBEC_338539;Parent=CBEC_338536
I	QG2082_V1	CDS	496979	497028	.	+	0	ID=CBEC_338558;Parent=CBEC_338554
I	QG2082_V1	exon	496979	497028	.	+	.	ID=CBEC_338555;Parent=CBEC_338554
I	QG2082_V1	gene	496979	497566	.	+	.	ID=CBEC_338553;Name=EVM prediction I.133
I	QG2082_V1	mRNA	496979	497566	.	+	.	ID=CBEC_338554;Parent=CBEC_338553;Name=EVM prediction I.133
I	QG2082_V1	intron	497029	497074	.	+	1	Parent=CBEC_338554;ID=CBEC_338554_intron
I	QG2082_V1	CDS	497075	497158	.	+	1	ID=CBEC_338559;Parent=CBEC_338554
I	QG2082_V1	exon	497075	497158	.	+	.	ID=CBEC_338556;Parent=CBEC_338554
I	QG2082_V1	intron	497159	497262	.	+	1	Parent=CBEC_338554;ID=CBEC_338554_intron
I	QG2082_V1	CDS	497263	497566	.	+	1	ID=CBEC_338560;Parent=CBEC_338554
I	QG2082_V1	exon	497263	497566	.	+	.	ID=CBEC_338557;Parent=CBEC_338554
I	QG2082_V1	CDS	498384	498554	.	+	0	ID=CBEC_338575;Parent=CBEC_338572
I	QG2082_V1	exon	498384	498554	.	+	.	ID=CBEC_338573;Parent=CBEC_338572
I	QG2082_V1	gene	498384	498701	.	+	.	ID=CBEC_338571;Name=EVM prediction I.134
I	QG2082_V1	mRNA	498384	498701	.	+	.	ID=CBEC_338572;Parent=CBEC_338571;Name=EVM prediction I.134
I	QG2082_V1	intron	498555	498599	.	+	0	Parent=CBEC_338572;ID=CBEC_338572_intron
I	QG2082_V1	CDS	498600	498701	.	+	0	ID=CBEC_338576;Parent=CBEC_338572
I	QG2082_V1	exon	498600	498701	.	+	.	ID=CBEC_338574;Parent=CBEC_338572
I	QG2082_V1	CDS	499432	499440	.	+	0	ID=CBEC_338596;Parent=CBEC_338588
I	QG2082_V1	exon	499432	499440	.	+	.	ID=CBEC_338589;Parent=CBEC_338588
I	QG2082_V1	gene	499432	501483	.	+	.	ID=CBEC_338587;Name=EVM prediction I.135
I	QG2082_V1	mRNA	499432	501483	.	+	.	ID=CBEC_338588;Parent=CBEC_338587;Name=EVM prediction I.135
I	QG2082_V1	intron	499441	499732	.	+	0	Parent=CBEC_338588;ID=CBEC_338588_intron
I	QG2082_V1	CDS	499733	499822	.	+	0	ID=CBEC_338597;Parent=CBEC_338588
I	QG2082_V1	exon	499733	499822	.	+	.	ID=CBEC_338590;Parent=CBEC_338588
I	QG2082_V1	intron	499823	499868	.	+	0	Parent=CBEC_338588;ID=CBEC_338588_intron
I	QG2082_V1	CDS	499869	500005	.	+	0	ID=CBEC_338598;Parent=CBEC_338588
I	QG2082_V1	exon	499869	500005	.	+	.	ID=CBEC_338591;Parent=CBEC_338588
I	QG2082_V1	intron	500006	500052	.	+	1	Parent=CBEC_338588;ID=CBEC_338588_intron
I	QG2082_V1	CDS	500053	500168	.	+	1	ID=CBEC_338599;Parent=CBEC_338588
I	QG2082_V1	exon	500053	500168	.	+	.	ID=CBEC_338592;Parent=CBEC_338588
I	QG2082_V1	intron	500169	501041	.	+	2	Parent=CBEC_338588;ID=CBEC_338588_intron
I	QG2082_V1	CDS	501042	501202	.	+	2	ID=CBEC_338600;Parent=CBEC_338588
I	QG2082_V1	exon	501042	501202	.	+	.	ID=CBEC_338593;Parent=CBEC_338588
I	QG2082_V1	repeat_region	501050	501084	.	.	.	X=Cluster1272_1XXXXDNA-TcMar-Tc1;ID=Cluster1272_1XXXXDNA-TcMar-Tc1;intact=TRUE
I	QG2082_V1	intron	501203	501255	.	+	0	Parent=CBEC_338588;ID=CBEC_338588_intron
I	QG2082_V1	CDS	501256	501358	.	+	0	ID=CBEC_338601;Parent=CBEC_338588
I	QG2082_V1	exon	501256	501358	.	+	.	ID=CBEC_338594;Parent=CBEC_338588
I	QG2082_V1	intron	501359	501406	.	+	2	Parent=CBEC_338588;ID=CBEC_338588_intron
I	QG2082_V1	CDS	501407	501483	.	+	2	ID=CBEC_338602;Parent=CBEC_338588
I	QG2082_V1	exon	501407	501483	.	+	.	ID=CBEC_338595;Parent=CBEC_338588
I	QG2082_V1	CDS	501690	501822	.	-	1	ID=CBEC_338619;Parent=CBEC_338614
I	QG2082_V1	exon	501690	501822	.	-	.	ID=CBEC_338615;Parent=CBEC_338614
I	QG2082_V1	gene	501690	502196	.	-	.	ID=CBEC_338613;Name=EVM prediction I.136
I	QG2082_V1	mRNA	501690	502196	.	-	.	ID=CBEC_338614;Parent=CBEC_338613;Name=EVM prediction I.136
I	QG2082_V1	intron	501823	501901	.	-	1	Parent=CBEC_338614;ID=CBEC_338614_intron
I	QG2082_V1	CDS	501902	502042	.	-	1	ID=CBEC_338620;Parent=CBEC_338614
I	QG2082_V1	exon	501902	502042	.	-	.	ID=CBEC_338616;Parent=CBEC_338614
I	QG2082_V1	intron	502043	502088	.	-	0	Parent=CBEC_338614;ID=CBEC_338614_intron
I	QG2082_V1	CDS	502089	502126	.	-	0	ID=CBEC_338621;Parent=CBEC_338614
I	QG2082_V1	exon	502089	502126	.	-	.	ID=CBEC_338617;Parent=CBEC_338614
I	QG2082_V1	intron	502127	502175	.	-	0	Parent=CBEC_338614;ID=CBEC_338614_intron
I	QG2082_V1	CDS	502176	502196	.	-	0	ID=CBEC_338622;Parent=CBEC_338614
I	QG2082_V1	exon	502176	502196	.	-	.	ID=CBEC_338618;Parent=CBEC_338614
I	QG2082_V1	CDS	502476	502718	.	-	0	ID=CBEC_338650;Parent=CBEC_338634
I	QG2082_V1	exon	502476	502718	.	-	.	ID=CBEC_338635;Parent=CBEC_338634
I	QG2082_V1	gene	502476	513696	.	-	.	ID=CBEC_338633;Name=EVM prediction I.137;celegans_gene_ids=WBGene00009341;celegans_gene_names=thoc-3
I	QG2082_V1	mRNA	502476	513696	.	-	.	ID=CBEC_338634;Parent=CBEC_338633;Name=EVM prediction I.137;InterPro=IPR001680,IPR036322,IPR004988,IPR015943,IPR029044,IPR040132;Gene_Ontology=GO:0005515,GO:0006406
I	QG2082_V1	intron	502719	504276	.	-	0	Parent=CBEC_338634;ID=CBEC_338634_intron
I	QG2082_V1	repeat_region	503038	503103	.	.	.	X=Cluster501_2XXXXUnknown;ID=Cluster501_2XXXXUnknown;intact=TRUE
I	QG2082_V1	repeat_region	503201	503249	.	.	.	X=Cluster501_3XXXXUnknown;ID=Cluster501_3XXXXUnknown;intact=TRUE
I	QG2082_V1	repeat_region	503620	503989	.	.	.	X=Cluster434_23XXXXDNA-TcMar-Tc1;ID=Cluster434_23XXXXDNA-TcMar-Tc1;intact=TRUE
I	QG2082_V1	repeat_region	503990	504015	.	.	.	X=Cluster1323_6XXXXUnknown;ID=Cluster1323_6XXXXUnknown;intact=TRUE
I	QG2082_V1	CDS	504277	504360	.	-	0	ID=CBEC_338651;Parent=CBEC_338634
I	QG2082_V1	exon	504277	504360	.	-	.	ID=CBEC_338636;Parent=CBEC_338634
I	QG2082_V1	intron	504361	507170	.	-	0	Parent=CBEC_338634;ID=CBEC_338634_intron
I	QG2082_V1	repeat_region	504659	504697	.	.	.	X=TGAATCn_1XXXXSimple_repeat;ID=TGAATCn_1XXXXSimple_repeat;intact=TRUE
I	QG2082_V1	repeat_region	505307	505313	.	.	.	X=Cluster424_1XXXXDNA-TcMar-Tc1;ID=Cluster424_1XXXXDNA-TcMar-Tc1;intact=TRUE
I	QG2082_V1	repeat_region	505314	505363	.	.	.	X=Cluster264_1XXXXLTR-Gypsy;ID=Cluster264_1XXXXLTR-Gypsy;intact=TRUE
I	QG2082_V1	repeat_region	505364	505368	.	.	.	X=Cluster264_1XXXXLTR-Gypsy;ID=Cluster264_1XXXXLTR-Gypsy;intact=TRUE
I	QG2082_V1	repeat_region	505587	505621	.	.	.	X=TCTGAAn_1XXXXSimple_repeat;ID=TCTGAAn_1XXXXSimple_repeat;intact=TRUE
I	QG2082_V1	repeat_region	505663	505756	.	.	.	X=Cluster1328_4XXXXDNA-TcMar-Tc1;ID=Cluster1328_4XXXXDNA-TcMar-Tc1;intact=TRUE
I	QG2082_V1	CDS	507171	507293	.	-	0	ID=CBEC_338652;Parent=CBEC_338634
I	QG2082_V1	exon	507171	507293	.	-	.	ID=CBEC_338637;Parent=CBEC_338634
I	QG2082_V1	intron	507294	507679	.	-	2	Parent=CBEC_338634;ID=CBEC_338634_intron
I	QG2082_V1	repeat_region	507361	507651	.	.	.	X=Cluster72_13XXXXUnknown;ID=Cluster72_13XXXXUnknown;intact=TRUE
I	QG2082_V1	CDS	507680	507786	.	-	2	ID=CBEC_338653;Parent=CBEC_338634
I	QG2082_V1	exon	507680	507786	.	-	.	ID=CBEC_338638;Parent=CBEC_338634
I	QG2082_V1	intron	507787	507832	.	-	1	Parent=CBEC_338634;ID=CBEC_338634_intron
I	QG2082_V1	CDS	507833	507909	.	-	1	ID=CBEC_338654;Parent=CBEC_338634
I	QG2082_V1	exon	507833	507909	.	-	.	ID=CBEC_338639;Parent=CBEC_338634
I	QG2082_V1	intron	507910	507990	.	-	0	Parent=CBEC_338634;ID=CBEC_338634_intron
I	QG2082_V1	CDS	507991	508088	.	-	0	ID=CBEC_338655;Parent=CBEC_338634
I	QG2082_V1	exon	507991	508088	.	-	.	ID=CBEC_338640;Parent=CBEC_338634
I	QG2082_V1	intron	508089	508135	.	-	0	Parent=CBEC_338634;ID=CBEC_338634_intron
I	QG2082_V1	CDS	508136	508351	.	-	0	ID=CBEC_338656;Parent=CBEC_338634
I	QG2082_V1	exon	508136	508351	.	-	.	ID=CBEC_338641;Parent=CBEC_338634
I	QG2082_V1	intron	508352	510163	.	-	1	Parent=CBEC_338634;ID=CBEC_338634_intron
I	QG2082_V1	repeat_region	508804	508880	.	.	.	X=Cluster1218_2XXXXUnknown;ID=Cluster1218_2XXXXUnknown;intact=TRUE
I	QG2082_V1	repeat_region	508881	509042	.	.	.	X=Cluster1218_3XXXXUnknown;ID=Cluster1218_3XXXXUnknown;intact=TRUE
I	QG2082_V1	repeat_region	509043	509124	.	.	.	X=Cluster1218_3XXXXUnknown;ID=Cluster1218_3XXXXUnknown;intact=TRUE
I	QG2082_V1	repeat_region	509189	509253	.	.	.	X=TTTCCATn_1XXXXSimple_repeat;ID=TTTCCATn_1XXXXSimple_repeat;intact=TRUE
I	QG2082_V1	CDS	510164	510299	.	-	1	ID=CBEC_338657;Parent=CBEC_338634
I	QG2082_V1	exon	510164	510299	.	-	.	ID=CBEC_338642;Parent=CBEC_338634
I	QG2082_V1	intron	510300	510797	.	-	1	Parent=CBEC_338634;ID=CBEC_338634_intron
I	QG2082_V1	CDS	510798	510905	.	-	1	ID=CBEC_338658;Parent=CBEC_338634
I	QG2082_V1	exon	510798	510905	.	-	.	ID=CBEC_338643;Parent=CBEC_338634
I	QG2082_V1	intron	510906	511191	.	-	1	Parent=CBEC_338634;ID=CBEC_338634_intron
I	QG2082_V1	CDS	511192	511365	.	-	1	ID=CBEC_338659;Parent=CBEC_338634
I	QG2082_V1	exon	511192	511365	.	-	.	ID=CBEC_338644;Parent=CBEC_338634
I	QG2082_V1	repeat_region	511359	511435	.	.	.	X=Cluster72_14XXXXUnknown;ID=Cluster72_14XXXXUnknown;intact=TRUE
I	QG2082_V1	intron	511366	511428	.	-	0	Parent=CBEC_338634;ID=CBEC_338634_intron
I	QG2082_V1	CDS	511429	511526	.	-	0	ID=CBEC_338660;Parent=CBEC_338634
I	QG2082_V1	exon	511429	511526	.	-	.	ID=CBEC_338645;Parent=CBEC_338634
I	QG2082_V1	intron	511527	511574	.	-	2	Parent=CBEC_338634;ID=CBEC_338634_intron
I	QG2082_V1	CDS	511575	511681	.	-	2	ID=CBEC_338661;Parent=CBEC_338634
I	QG2082_V1	exon	511575	511681	.	-	.	ID=CBEC_338646;Parent=CBEC_338634
I	QG2082_V1	intron	511682	511837	.	-	0	Parent=CBEC_338634;ID=CBEC_338634_intron
I	QG2082_V1	CDS	511838	511949	.	-	0	ID=CBEC_338662;Parent=CBEC_338634
I	QG2082_V1	exon	511838	511949	.	-	.	ID=CBEC_338647;Parent=CBEC_338634
I	QG2082_V1	intron	511950	513192	.	-	0	Parent=CBEC_338634;ID=CBEC_338634_intron
I	QG2082_V1	CDS	513193	513342	.	-	0	ID=CBEC_338663;Parent=CBEC_338634
I	QG2082_V1	exon	513193	513342	.	-	.	ID=CBEC_338648;Parent=CBEC_338634
I	QG2082_V1	intron	513343	513591	.	-	0	Parent=CBEC_338634;ID=CBEC_338634_intron
I	QG2082_V1	CDS	513592	513696	.	-	0	ID=CBEC_338664;Parent=CBEC_338634
I	QG2082_V1	exon	513592	513696	.	-	.	ID=CBEC_338649;Parent=CBEC_338634
I	QG2082_V1	repeat_region	513787	513815	.	.	.	X=An_1XXXXSimple_repeat;ID=An_1XXXXSimple_repeat;intact=TRUE
I	QG2082_V1	repeat_region	513891	513916	.	.	.	X=AATCn_1XXXXSimple_repeat;ID=AATCn_1XXXXSimple_repeat;intact=TRUE
I	QG2082_V1	CDS	513923	514035	.	-	2	ID=CBEC_338681;Parent=CBEC_338676
I	QG2082_V1	exon	513923	514035	.	-	.	ID=CBEC_338677;Parent=CBEC_338676
I	QG2082_V1	gene	513923	515374	.	-	.	ID=CBEC_338675;Name=EVM prediction I.138;celegans_gene_ids=WBGene00009346;celegans_gene_names=F32H2.10
I	QG2082_V1	mRNA	513923	515374	.	-	.	ID=CBEC_338676;Parent=CBEC_338675;Name=EVM prediction I.138;InterPro=IPR016024
I	QG2082_V1	intron	514036	514204	.	-	0	Parent=CBEC_338676;ID=CBEC_338676_intron
I	QG2082_V1	repeat_region	514085	514126	.	.	.	X=GA-rich_19XXXXGA-rich;ID=GA-rich_19XXXXGA-rich;intact=TRUE
I	QG2082_V1	CDS	514205	514322	.	-	0	ID=CBEC_338682;Parent=CBEC_338676
I	QG2082_V1	exon	514205	514322	.	-	.	ID=CBEC_338678;Parent=CBEC_338676
I	QG2082_V1	intron	514323	514948	.	-	1	Parent=CBEC_338676;ID=CBEC_338676_intron
I	QG2082_V1	repeat_region	514327	514406	.	.	.	X=A-rich_19XXXXA-rich;ID=A-rich_19XXXXA-rich;intact=TRUE
I	QG2082_V1	repeat_region	514444	514509	.	.	.	X=Cluster1218_4XXXXUnknown;ID=Cluster1218_4XXXXUnknown;intact=TRUE
I	QG2082_V1	repeat_region	514510	514694	.	.	.	X=Cluster1218_5XXXXUnknown;ID=Cluster1218_5XXXXUnknown;intact=TRUE
I	QG2082_V1	repeat_region	514695	514766	.	.	.	X=Cluster1218_5XXXXUnknown;ID=Cluster1218_5XXXXUnknown;intact=TRUE
I	QG2082_V1	CDS	514949	515171	.	-	1	ID=CBEC_338683;Parent=CBEC_338676
I	QG2082_V1	exon	514949	515171	.	-	.	ID=CBEC_338679;Parent=CBEC_338676
I	QG2082_V1	intron	515172	515297	.	-	0	Parent=CBEC_338676;ID=CBEC_338676_intron
I	QG2082_V1	CDS	515298	515374	.	-	0	ID=CBEC_338684;Parent=CBEC_338676
I	QG2082_V1	exon	515298	515374	.	-	.	ID=CBEC_338680;Parent=CBEC_338676
I	QG2082_V1	exon	515519	515669	.	+	.	ID=CBEC_338697;Parent=CBEC_338696
I	QG2082_V1	five_prime_UTR	515519	515581	.	+	.	ID=CBEC_338725;Parent=CBEC_338696
I	QG2082_V1	gene	515519	522684	.	+	.	ID=CBEC_338695;Name=EVM prediction I.139;celegans_gene_ids=WBGene00004953;celegans_gene_names=spd-2
I	QG2082_V1	mRNA	515519	522684	.	+	.	ID=CBEC_338696;Parent=CBEC_338695;Name=EVM prediction I.139;InterPro=IPR013783;Gene_Ontology=GO:0051298,GO:0071539,GO:0090222
I	QG2082_V1	CDS	515582	515669	.	+	0	ID=CBEC_338711;Parent=CBEC_338696
I	QG2082_V1	intron	515670	515716	.	+	2	Parent=CBEC_338696;ID=CBEC_338696_intron
I	QG2082_V1	CDS	515717	515789	.	+	2	ID=CBEC_338712;Parent=CBEC_338696
I	QG2082_V1	exon	515717	515789	.	+	.	ID=CBEC_338698;Parent=CBEC_338696
I	QG2082_V1	intron	515790	515834	.	+	1	Parent=CBEC_338696;ID=CBEC_338696_intron
I	QG2082_V1	CDS	515835	515908	.	+	1	ID=CBEC_338713;Parent=CBEC_338696
I	QG2082_V1	exon	515835	515908	.	+	.	ID=CBEC_338699;Parent=CBEC_338696
I	QG2082_V1	intron	515909	515958	.	+	2	Parent=CBEC_338696;ID=CBEC_338696_intron
I	QG2082_V1	CDS	515959	516057	.	+	2	ID=CBEC_338714;Parent=CBEC_338696
I	QG2082_V1	exon	515959	516057	.	+	.	ID=CBEC_338700;Parent=CBEC_338696
I	QG2082_V1	intron	516058	516968	.	+	2	Parent=CBEC_338696;ID=CBEC_338696_intron
I	QG2082_V1	repeat_region	516071	516099	.	.	.	X=A-rich_20XXXXA-rich;ID=A-rich_20XXXXA-rich;intact=TRUE
I	QG2082_V1	CDS	516969	517237	.	+	2	ID=CBEC_338715;Parent=CBEC_338696
I	QG2082_V1	exon	516969	517237	.	+	.	ID=CBEC_338701;Parent=CBEC_338696
I	QG2082_V1	intron	517238	517283	.	+	0	Parent=CBEC_338696;ID=CBEC_338696_intron
I	QG2082_V1	CDS	517284	517383	.	+	0	ID=CBEC_338716;Parent=CBEC_338696
I	QG2082_V1	exon	517284	517383	.	+	.	ID=CBEC_338702;Parent=CBEC_338696
I	QG2082_V1	intron	517384	517429	.	+	2	Parent=CBEC_338696;ID=CBEC_338696_intron
I	QG2082_V1	CDS	517430	517525	.	+	2	ID=CBEC_338717;Parent=CBEC_338696
I	QG2082_V1	exon	517430	517525	.	+	.	ID=CBEC_338703;Parent=CBEC_338696
I	QG2082_V1	intron	517526	517761	.	+	2	Parent=CBEC_338696;ID=CBEC_338696_intron
I	QG2082_V1	repeat_region	517534	517755	.	.	.	X=Cluster1218_6XXXXUnknown;ID=Cluster1218_6XXXXUnknown;intact=TRUE
I	QG2082_V1	CDS	517762	517972	.	+	2	ID=CBEC_338718;Parent=CBEC_338696
I	QG2082_V1	exon	517762	517972	.	+	.	ID=CBEC_338704;Parent=CBEC_338696
I	QG2082_V1	intron	517973	518595	.	+	1	Parent=CBEC_338696;ID=CBEC_338696_intron
I	QG2082_V1	CDS	518596	518839	.	+	1	ID=CBEC_338719;Parent=CBEC_338696
I	QG2082_V1	exon	518596	518839	.	+	.	ID=CBEC_338705;Parent=CBEC_338696
I	QG2082_V1	intron	518840	519622	.	+	0	Parent=CBEC_338696;ID=CBEC_338696_intron
I	QG2082_V1	repeat_region	518903	518936	.	.	.	X=ATTTTCAn_1XXXXSimple_repeat;ID=ATTTTCAn_1XXXXSimple_repeat;intact=TRUE
I	QG2082_V1	repeat_region	519297	519338	.	.	.	X=A-rich_21XXXXA-rich;ID=A-rich_21XXXXA-rich;intact=TRUE
I	QG2082_V1	CDS	519623	519952	.	+	0	ID=CBEC_338720;Parent=CBEC_338696
I	QG2082_V1	exon	519623	519952	.	+	.	ID=CBEC_338706;Parent=CBEC_338696
I	QG2082_V1	repeat_region	519651	519729	.	.	.	X=TCCACCn_1XXXXSimple_repeat;ID=TCCACCn_1XXXXSimple_repeat;intact=TRUE
I	QG2082_V1	intron	519953	520563	.	+	0	Parent=CBEC_338696;ID=CBEC_338696_intron
I	QG2082_V1	repeat_region	520006	520073	.	.	.	X=Cluster1218_7XXXXUnknown;ID=Cluster1218_7XXXXUnknown;intact=TRUE
I	QG2082_V1	repeat_region	520074	520144	.	.	.	X=Cluster1218_8XXXXUnknown;ID=Cluster1218_8XXXXUnknown;intact=TRUE
I	QG2082_V1	repeat_region	520145	520153	.	.	.	X=Cluster1218_8XXXXUnknown;ID=Cluster1218_8XXXXUnknown;intact=TRUE
I	QG2082_V1	repeat_region	520178	520253	.	.	.	X=Cluster1218_9XXXXUnknown;ID=Cluster1218_9XXXXUnknown;intact=TRUE
I	QG2082_V1	repeat_region	520254	520439	.	.	.	X=Cluster1218_10XXXXUnknown;ID=Cluster1218_10XXXXUnknown;intact=TRUE
I	QG2082_V1	repeat_region	520440	520502	.	.	.	X=Cluster1218_10XXXXUnknown;ID=Cluster1218_10XXXXUnknown;intact=TRUE
I	QG2082_V1	CDS	520564	520698	.	+	0	ID=CBEC_338721;Parent=CBEC_338696
I	QG2082_V1	exon	520564	520698	.	+	.	ID=CBEC_338707;Parent=CBEC_338696
I	QG2082_V1	intron	520699	520818	.	+	0	Parent=CBEC_338696;ID=CBEC_338696_intron
I	QG2082_V1	CDS	520819	520967	.	+	0	ID=CBEC_338722;Parent=CBEC_338696
I	QG2082_V1	exon	520819	520967	.	+	.	ID=CBEC_338708;Parent=CBEC_338696
I	QG2082_V1	intron	520968	521197	.	+	1	Parent=CBEC_338696;ID=CBEC_338696_intron
I	QG2082_V1	repeat_region	521014	521054	.	.	.	X=A-rich_22XXXXA-rich;ID=A-rich_22XXXXA-rich;intact=TRUE
I	QG2082_V1	CDS	521198	521470	.	+	1	ID=CBEC_338723;Parent=CBEC_338696
I	QG2082_V1	exon	521198	521470	.	+	.	ID=CBEC_338709;Parent=CBEC_338696
I	QG2082_V1	intron	521471	522205	.	+	1	Parent=CBEC_338696;ID=CBEC_338696_intron
I	QG2082_V1	repeat_region	521816	521849	.	.	.	X=A-rich_23XXXXA-rich;ID=A-rich_23XXXXA-rich;intact=TRUE
I	QG2082_V1	CDS	522206	522518	.	+	1	ID=CBEC_338724;Parent=CBEC_338696
I	QG2082_V1	exon	522206	522684	.	+	.	ID=CBEC_338710;Parent=CBEC_338696
I	QG2082_V1	three_prime_UTR	522519	522684	.	+	.	ID=CBEC_338726;Parent=CBEC_338696
I	QG2082_V1	CDS	522724	522914	.	-	2	ID=CBEC_338743;Parent=CBEC_338738
I	QG2082_V1	exon	522724	522914	.	-	.	ID=CBEC_338739;Parent=CBEC_338738
I	QG2082_V1	gene	522724	524107	.	-	.	ID=CBEC_338737;Name=EVM prediction I.140;celegans_gene_ids=WBGene00007026;celegans_gene_names=mdt-31
I	QG2082_V1	mRNA	522724	524107	.	-	.	ID=CBEC_338738;Parent=CBEC_338737;Name=EVM prediction I.140;InterPro=IPR008831,IPR038089;Gene_Ontology=GO:0003712,GO:0006355,GO:0016592
I	QG2082_V1	repeat_region	522739	522828	.	.	.	X=CTCn_2XXXXSimple_repeat;ID=CTCn_2XXXXSimple_repeat;intact=TRUE
I	QG2082_V1	intron	522915	523581	.	-	1	Parent=CBEC_338738;ID=CBEC_338738_intron
I	QG2082_V1	repeat_region	523035	523088	.	.	.	X=TTAGTGAn_1XXXXSimple_repeat;ID=TTAGTGAn_1XXXXSimple_repeat;intact=TRUE
I	QG2082_V1	CDS	523582	523658	.	-	1	ID=CBEC_338744;Parent=CBEC_338738
I	QG2082_V1	exon	523582	523658	.	-	.	ID=CBEC_338740;Parent=CBEC_338738
I	QG2082_V1	intron	523659	523703	.	-	2	Parent=CBEC_338738;ID=CBEC_338738_intron
I	QG2082_V1	CDS	523704	523791	.	-	2	ID=CBEC_338745;Parent=CBEC_338738
I	QG2082_V1	exon	523704	523791	.	-	.	ID=CBEC_338741;Parent=CBEC_338738
I	QG2082_V1	intron	523792	524019	.	-	0	Parent=CBEC_338738;ID=CBEC_338738_intron
I	QG2082_V1	CDS	524020	524107	.	-	0	ID=CBEC_338746;Parent=CBEC_338738
I	QG2082_V1	exon	524020	524107	.	-	.	ID=CBEC_338742;Parent=CBEC_338738
I	QG2082_V1	exon	524218	525033	.	-	.	ID=CBEC_338759;Parent=CBEC_338758
I	QG2082_V1	gene	524218	538370	.	-	.	ID=CBEC_338757;Name=EVM prediction I.141;celegans_gene_ids=WBGene00001568;celegans_gene_names=snpc-4
I	QG2082_V1	mRNA	524218	538370	.	-	.	ID=CBEC_338758;Parent=CBEC_338757;Name=EVM prediction I.141;InterPro=IPR001005,IPR009057,IPR017930
I	QG2082_V1	three_prime_UTR	524218	524865	.	-	.	ID=CBEC_338788;Parent=CBEC_338758
I	QG2082_V1	repeat_region	524543	524639	.	.	.	X=Cluster851_1XXXXDNA-CMC-Chapaev;ID=Cluster851_1XXXXDNA-CMC-Chapaev;intact=TRUE
I	QG2082_V1	repeat_region	524640	524856	.	.	.	X=Cluster59_3XXXXDNA-CMC-Chapaev;ID=Cluster59_3XXXXDNA-CMC-Chapaev;intact=TRUE
I	QG2082_V1	CDS	524866	525033	.	-	0	ID=CBEC_338773;Parent=CBEC_338758
I	QG2082_V1	repeat_region	524882	524916	.	.	.	X=TCTn_6XXXXSimple_repeat;ID=TCTn_6XXXXSimple_repeat;intact=TRUE
I	QG2082_V1	intron	525034	525244	.	-	0	Parent=CBEC_338758;ID=CBEC_338758_intron
I	QG2082_V1	repeat_region	525052	525195	.	.	.	X=Cluster1333_1XXXXDNA-TcMar-Tc1;ID=Cluster1333_1XXXXDNA-TcMar-Tc1;intact=TRUE
I	QG2082_V1	CDS	525245	525334	.	-	0	ID=CBEC_338774;Parent=CBEC_338758
I	QG2082_V1	exon	525245	525334	.	-	.	ID=CBEC_338760;Parent=CBEC_338758
I	QG2082_V1	intron	525335	526018	.	-	0	Parent=CBEC_338758;ID=CBEC_338758_intron
I	QG2082_V1	repeat_region	525679	525751	.	.	.	X=Cluster129_3XXXXDNA-TcMar-Tc1;ID=Cluster129_3XXXXDNA-TcMar-Tc1;intact=TRUE
I	QG2082_V1	CDS	526019	526228	.	-	0	ID=CBEC_338775;Parent=CBEC_338758
I	QG2082_V1	exon	526019	526228	.	-	.	ID=CBEC_338761;Parent=CBEC_338758
I	QG2082_V1	intron	526229	527382	.	-	0	Parent=CBEC_338758;ID=CBEC_338758_intron
I	QG2082_V1	repeat_region	526244	526291	.	.	.	X=A-rich_24XXXXA-rich;ID=A-rich_24XXXXA-rich;intact=TRUE
I	QG2082_V1	repeat_region	526369	526469	.	.	.	X=Cluster1477_3XXXXDNA-TcMar-Tc1;ID=Cluster1477_3XXXXDNA-TcMar-Tc1;intact=TRUE
I	QG2082_V1	repeat_region	526470	526484	.	.	.	X=Cluster1362_1XXXXDNA-TcMar-Tc1;ID=Cluster1362_1XXXXDNA-TcMar-Tc1;intact=TRUE
I	QG2082_V1	repeat_region	526485	526638	.	.	.	X=Cluster1362_1XXXXDNA-TcMar-Tc1;ID=Cluster1362_1XXXXDNA-TcMar-Tc1;intact=TRUE
I	QG2082_V1	CDS	527383	527685	.	-	0	ID=CBEC_338776;Parent=CBEC_338758
I	QG2082_V1	exon	527383	527685	.	-	.	ID=CBEC_338762;Parent=CBEC_338758
I	QG2082_V1	intron	527686	531023	.	-	1	Parent=CBEC_338758;ID=CBEC_338758_intron
I	QG2082_V1	repeat_region	528516	528866	.	.	.	X=Cluster434_24XXXXDNA-TcMar-Tc1;ID=Cluster434_24XXXXDNA-TcMar-Tc1;intact=TRUE
I	QG2082_V1	repeat_region	529102	529179	.	.	.	X=Cluster1505_1XXXXDNA-TcMar-Tc1;ID=Cluster1505_1XXXXDNA-TcMar-Tc1;intact=TRUE
I	QG2082_V1	repeat_region	529246	529272	.	.	.	X=AAATn_1XXXXSimple_repeat;ID=AAATn_1XXXXSimple_repeat;intact=TRUE
I	QG2082_V1	repeat_region	530989	531016	.	.	.	X=Cn_1XXXXSimple_repeat;ID=Cn_1XXXXSimple_repeat;intact=TRUE
I	QG2082_V1	CDS	531024	531312	.	-	1	ID=CBEC_338777;Parent=CBEC_338758
I	QG2082_V1	exon	531024	531312	.	-	.	ID=CBEC_338763;Parent=CBEC_338758
I	QG2082_V1	intron	531313	532483	.	-	0	Parent=CBEC_338758;ID=CBEC_338758_intron
I	QG2082_V1	repeat_region	531448	531507	.	.	.	X=Cluster1477_4XXXXDNA-TcMar-Tc1;ID=Cluster1477_4XXXXDNA-TcMar-Tc1;intact=TRUE
I	QG2082_V1	repeat_region	531523	531696	.	.	.	X=Cluster1362_2XXXXDNA-TcMar-Tc1;ID=Cluster1362_2XXXXDNA-TcMar-Tc1;intact=TRUE
I	QG2082_V1	repeat_region	531736	531941	.	.	.	X=Cluster1477_5XXXXDNA-TcMar-Tc1;ID=Cluster1477_5XXXXDNA-TcMar-Tc1;intact=TRUE
I	QG2082_V1	repeat_region	531957	532093	.	.	.	X=Cluster1477_6XXXXDNA-TcMar-Tc1;ID=Cluster1477_6XXXXDNA-TcMar-Tc1;intact=TRUE
I	QG2082_V1	repeat_region	532135	532211	.	.	.	X=Cluster160_1XXXXDNA-CMC-Chapaev;ID=Cluster160_1XXXXDNA-CMC-Chapaev;intact=TRUE
I	QG2082_V1	repeat_region	532244	532401	.	.	.	X=Cluster115_1XXXXUnknown;ID=Cluster115_1XXXXUnknown;intact=TRUE
I	QG2082_V1	CDS	532484	532725	.	-	0	ID=CBEC_338778;Parent=CBEC_338758
I	QG2082_V1	exon	532484	532725	.	-	.	ID=CBEC_338764;Parent=CBEC_338758
I	QG2082_V1	intron	532726	532857	.	-	0	Parent=CBEC_338758;ID=CBEC_338758_intron
I	QG2082_V1	repeat_region	532794	532823	.	.	.	X=Tn_4XXXXSimple_repeat;ID=Tn_4XXXXSimple_repeat;intact=TRUE
I	QG2082_V1	CDS	532858	532983	.	-	0	ID=CBEC_338779;Parent=CBEC_338758
I	QG2082_V1	exon	532858	532983	.	-	.	ID=CBEC_338765;Parent=CBEC_338758
I	QG2082_V1	intron	532984	533736	.	-	0	Parent=CBEC_338758;ID=CBEC_338758_intron
I	QG2082_V1	CDS	533737	534021	.	-	0	ID=CBEC_338780;Parent=CBEC_338758
I	QG2082_V1	exon	533737	534021	.	-	.	ID=CBEC_338766;Parent=CBEC_338758
I	QG2082_V1	intron	534022	534808	.	-	1	Parent=CBEC_338758;ID=CBEC_338758_intron
I	QG2082_V1	CDS	534809	534998	.	-	1	ID=CBEC_338781;Parent=CBEC_338758
I	QG2082_V1	exon	534809	534998	.	-	.	ID=CBEC_338767;Parent=CBEC_338758
I	QG2082_V1	intron	534999	535741	.	-	0	Parent=CBEC_338758;ID=CBEC_338758_intron
I	QG2082_V1	repeat_region	535582	535615	.	.	.	X=AATTTTn_1XXXXSimple_repeat;ID=AATTTTn_1XXXXSimple_repeat;intact=TRUE
I	QG2082_V1	CDS	535742	535968	.	-	0	ID=CBEC_338782;Parent=CBEC_338758
I	QG2082_V1	exon	535742	535968	.	-	.	ID=CBEC_338768;Parent=CBEC_338758
I	QG2082_V1	intron	535969	536501	.	-	1	Parent=CBEC_338758;ID=CBEC_338758_intron
I	QG2082_V1	repeat_region	536200	536394	.	.	.	X=Cluster59_4XXXXDNA-CMC-Chapaev;ID=Cluster59_4XXXXDNA-CMC-Chapaev;intact=TRUE
I	QG2082_V1	CDS	536502	536691	.	-	1	ID=CBEC_338783;Parent=CBEC_338758
I	QG2082_V1	exon	536502	536691	.	-	.	ID=CBEC_338769;Parent=CBEC_338758
I	QG2082_V1	intron	536692	537066	.	-	0	Parent=CBEC_338758;ID=CBEC_338758_intron
I	QG2082_V1	CDS	537067	537245	.	-	0	ID=CBEC_338784;Parent=CBEC_338758
I	QG2082_V1	exon	537067	537245	.	-	.	ID=CBEC_338770;Parent=CBEC_338758
I	QG2082_V1	intron	537246	537522	.	-	0	Parent=CBEC_338758;ID=CBEC_338758_intron
I	QG2082_V1	repeat_region	537256	537445	.	.	.	X=Cluster72_15XXXXUnknown;ID=Cluster72_15XXXXUnknown;intact=TRUE
I	QG2082_V1	CDS	537523	537753	.	-	0	ID=CBEC_338785;Parent=CBEC_338758
I	QG2082_V1	exon	537523	537753	.	-	.	ID=CBEC_338771;Parent=CBEC_338758
I	QG2082_V1	intron	537754	538272	.	-	0	Parent=CBEC_338758;ID=CBEC_338758_intron
I	QG2082_V1	CDS	538273	538320	.	-	0	ID=CBEC_338786;Parent=CBEC_338758
I	QG2082_V1	exon	538273	538370	.	-	.	ID=CBEC_338772;Parent=CBEC_338758
I	QG2082_V1	five_prime_UTR	538321	538370	.	-	.	ID=CBEC_338787;Parent=CBEC_338758
I	QG2082_V1	repeat_region	538626	538672	.	.	.	X=A-rich_25XXXXA-rich;ID=A-rich_25XXXXA-rich;intact=TRUE
I	QG2082_V1	repeat_region	538850	539100	.	.	.	X=Cluster399_1XXXXDNA-CMC-Chapaev;ID=Cluster399_1XXXXDNA-CMC-Chapaev;intact=TRUE
I	QG2082_V1	CDS	539118	539639	.	-	0	ID=CBEC_338809;Parent=CBEC_338800
I	QG2082_V1	exon	539118	539639	.	-	.	ID=CBEC_338801;Parent=CBEC_338800
I	QG2082_V1	gene	539118	549256	.	-	.	ID=CBEC_338799;Name=EVM prediction I.142;celegans_gene_ids=WBGene00006607,WBGene00019004;celegans_gene_names=tre-1,xpg-1
I	QG2082_V1	mRNA	539118	549256	.	-	.	ID=CBEC_338800;Parent=CBEC_338799;Name=EVM prediction I.142;InterPro=IPR006086,IPR006084,IPR006085,IPR036279,IPR001044,IPR029060,IPR008918;Gene_Ontology=GO:0004518,GO:0003697,GO:0004519,GO:0006289,GO:0005634,GO:0003677,GO:0003824
I	QG2082_V1	intron	539640	540297	.	-	0	Parent=CBEC_338800;ID=CBEC_338800_intron
I	QG2082_V1	repeat_region	540165	540231	.	.	.	X=Cluster889_1XXXXDNA-TcMar-Tc1;ID=Cluster889_1XXXXDNA-TcMar-Tc1;intact=TRUE
I	QG2082_V1	CDS	540298	540429	.	-	0	ID=CBEC_338810;Parent=CBEC_338800
I	QG2082_V1	exon	540298	540429	.	-	.	ID=CBEC_338802;Parent=CBEC_338800
I	QG2082_V1	intron	540430	540591	.	-	2	Parent=CBEC_338800;ID=CBEC_338800_intron
I	QG2082_V1	repeat_region	540523	540578	.	.	.	X=AATTTTTn_2XXXXSimple_repeat;ID=AATTTTTn_2XXXXSimple_repeat;intact=TRUE
I	QG2082_V1	CDS	540592	540761	.	-	2	ID=CBEC_338811;Parent=CBEC_338800
I	QG2082_V1	exon	540592	540761	.	-	.	ID=CBEC_338803;Parent=CBEC_338800
I	QG2082_V1	intron	540762	541489	.	-	2	Parent=CBEC_338800;ID=CBEC_338800_intron
I	QG2082_V1	repeat_region	540844	540885	.	.	.	X=A-rich_26XXXXA-rich;ID=A-rich_26XXXXA-rich;intact=TRUE
I	QG2082_V1	repeat_region	540983	541014	.	.	.	X=Tn_5XXXXSimple_repeat;ID=Tn_5XXXXSimple_repeat;intact=TRUE
I	QG2082_V1	repeat_region	541422	541453	.	.	.	X=Cluster402_11XXXXDNA-TcMar-Tc1;ID=Cluster402_11XXXXDNA-TcMar-Tc1;intact=TRUE
I	QG2082_V1	CDS	541490	541960	.	-	2	ID=CBEC_338812;Parent=CBEC_338800
I	QG2082_V1	exon	541490	541960	.	-	.	ID=CBEC_338804;Parent=CBEC_338800
I	QG2082_V1	intron	541961	544155	.	-	0	Parent=CBEC_338800;ID=CBEC_338800_intron
I	QG2082_V1	repeat_region	541991	542033	.	.	.	X=AACAATGn_1XXXXSimple_repeat;ID=AACAATGn_1XXXXSimple_repeat;intact=TRUE
I	QG2082_V1	repeat_region	542375	542413	.	.	.	X=ATTACAGn_1XXXXSimple_repeat;ID=ATTACAGn_1XXXXSimple_repeat;intact=TRUE
I	QG2082_V1	repeat_region	542469	542554	.	.	.	X=Cluster1477_7XXXXDNA-TcMar-Tc1;ID=Cluster1477_7XXXXDNA-TcMar-Tc1;intact=TRUE
I	QG2082_V1	repeat_region	542555	542680	.	.	.	X=Cluster1477_8XXXXDNA-TcMar-Tc1;ID=Cluster1477_8XXXXDNA-TcMar-Tc1;intact=TRUE
I	QG2082_V1	repeat_region	542769	542813	.	.	.	X=Cluster1055_1XXXXDNA-TcMar-Tc1;ID=Cluster1055_1XXXXDNA-TcMar-Tc1;intact=TRUE
I	QG2082_V1	repeat_region	542814	542820	.	.	.	X=Cluster1055_2XXXXDNA-TcMar-Tc1;ID=Cluster1055_2XXXXDNA-TcMar-Tc1;intact=TRUE
I	QG2082_V1	repeat_region	542821	543155	.	.	.	X=Cluster1055_2XXXXDNA-TcMar-Tc1;ID=Cluster1055_2XXXXDNA-TcMar-Tc1;intact=TRUE
I	QG2082_V1	repeat_region	543178	543654	.	.	.	X=Cluster1055_3XXXXDNA-TcMar-Tc1;ID=Cluster1055_3XXXXDNA-TcMar-Tc1;intact=TRUE
I	QG2082_V1	repeat_region	543912	543955	.	.	.	X=Cluster606_2XXXXDNA-TcMar-Tc1;ID=Cluster606_2XXXXDNA-TcMar-Tc1;intact=TRUE
I	QG2082_V1	CDS	544156	544372	.	-	0	ID=CBEC_338813;Parent=CBEC_338800
I	QG2082_V1	exon	544156	544372	.	-	.	ID=CBEC_338805;Parent=CBEC_338800
I	QG2082_V1	intron	544373	546310	.	-	0	Parent=CBEC_338800;ID=CBEC_338800_intron
I	QG2082_V1	repeat_region	544417	545225	.	.	.	X=Cluster535_1XXXXDNA-TcMar-Tc1;ID=Cluster535_1XXXXDNA-TcMar-Tc1;intact=TRUE
I	QG2082_V1	repeat_region	545235	545800	.	.	.	X=Cluster535_2XXXXDNA-TcMar-Tc1;ID=Cluster535_2XXXXDNA-TcMar-Tc1;intact=TRUE
I	QG2082_V1	repeat_region	545813	546018	.	.	.	X=Cluster350_1XXXXDNA-TcMar-Tc1;ID=Cluster350_1XXXXDNA-TcMar-Tc1;intact=TRUE
I	QG2082_V1	CDS	546311	546511	.	-	0	ID=CBEC_338814;Parent=CBEC_338800
I	QG2082_V1	exon	546311	546511	.	-	.	ID=CBEC_338806;Parent=CBEC_338800
I	QG2082_V1	intron	546512	547730	.	-	0	Parent=CBEC_338800;ID=CBEC_338800_intron
I	QG2082_V1	repeat_region	546633	546695	.	.	.	X=Cluster1477_9XXXXDNA-TcMar-Tc1;ID=Cluster1477_9XXXXDNA-TcMar-Tc1;intact=TRUE
I	QG2082_V1	repeat_region	546696	546715	.	.	.	X=Cluster1477_10XXXXDNA-TcMar-Tc1;ID=Cluster1477_10XXXXDNA-TcMar-Tc1;intact=TRUE
I	QG2082_V1	repeat_region	546716	546902	.	.	.	X=Cluster1477_10XXXXDNA-TcMar-Tc1;ID=Cluster1477_10XXXXDNA-TcMar-Tc1;intact=TRUE
I	QG2082_V1	repeat_region	546928	547044	.	.	.	X=Cluster1362_3XXXXDNA-TcMar-Tc1;ID=Cluster1362_3XXXXDNA-TcMar-Tc1;intact=TRUE
I	QG2082_V1	repeat_region	547045	547108	.	.	.	X=Cluster160_2XXXXDNA-CMC-Chapaev;ID=Cluster160_2XXXXDNA-CMC-Chapaev;intact=TRUE
I	QG2082_V1	repeat_region	547123	547220	.	.	.	X=Cluster1477_11XXXXDNA-TcMar-Tc1;ID=Cluster1477_11XXXXDNA-TcMar-Tc1;intact=TRUE
I	QG2082_V1	CDS	547731	548117	.	-	0	ID=CBEC_338815;Parent=CBEC_338800
I	QG2082_V1	exon	547731	548117	.	-	.	ID=CBEC_338807;Parent=CBEC_338800
I	QG2082_V1	intron	548118	548963	.	-	2	Parent=CBEC_338800;ID=CBEC_338800_intron
I	QG2082_V1	CDS	548964	549256	.	-	2	ID=CBEC_338816;Parent=CBEC_338800
I	QG2082_V1	exon	548964	549256	.	-	.	ID=CBEC_338808;Parent=CBEC_338800
I	QG2082_V1	exon	550260	550703	.	-	.	ID=CBEC_338829;Parent=CBEC_338828
I	QG2082_V1	gene	550260	557446	.	-	.	ID=CBEC_338827;Name=EVM prediction I.143;celegans_gene_ids=WBGene00006607,WBGene00019004;celegans_gene_names=tre-1,xpg-1
I	QG2082_V1	mRNA	550260	557446	.	-	.	ID=CBEC_338828;Parent=CBEC_338827;Name=EVM prediction I.143;InterPro=IPR001661,IPR008928,IPR012341;Gene_Ontology=GO:0004555,GO:0005991,GO:0005975
I	QG2082_V1	three_prime_UTR	550260	550553	.	-	.	ID=CBEC_338850;Parent=CBEC_338828
I	QG2082_V1	repeat_region	550280	550411	.	.	.	X=Cluster444_1XXXXDNA-MULE-MuDR;ID=Cluster444_1XXXXDNA-MULE-MuDR;intact=TRUE
I	QG2082_V1	exon	550297	550703	.	-	.	ID=CBEC_338852;Parent=CBEC_338851
I	QG2082_V1	mRNA	550297	557440	.	-	.	ID=CBEC_338851;Parent=CBEC_338827;Name=EVM prediction I.143;InterPro=IPR012341,IPR001661,IPR008928;Gene_Ontology=GO:0005975,GO:0004555,GO:0005991
I	QG2082_V1	three_prime_UTR	550297	550553	.	-	.	ID=CBEC_338871;Parent=CBEC_338851
I	QG2082_V1	CDS	550554	550703	.	-	0	ID=CBEC_338839;Parent=CBEC_338828
I	QG2082_V1	CDS	550554	550703	.	-	0	ID=CBEC_338861;Parent=CBEC_338851
I	QG2082_V1	intron	550704	551374	.	-	0	Parent=CBEC_338828;ID=CBEC_338828_intron
I	QG2082_V1	intron	550704	552159	.	-	1	Parent=CBEC_338851;ID=CBEC_338851_intron
I	QG2082_V1	repeat_region	550832	551103	.	.	.	X=Cluster1218_11XXXXUnknown;ID=Cluster1218_11XXXXUnknown;intact=TRUE
I	QG2082_V1	CDS	551375	551665	.	-	0	ID=CBEC_338840;Parent=CBEC_338828
I	QG2082_V1	exon	551375	551665	.	-	.	ID=CBEC_338830;Parent=CBEC_338828
I	QG2082_V1	intron	551666	552159	.	-	1	Parent=CBEC_338828;ID=CBEC_338828_intron
I	QG2082_V1	CDS	552160	552286	.	-	1	ID=CBEC_338841;Parent=CBEC_338828
I	QG2082_V1	CDS	552160	552286	.	-	1	ID=CBEC_338862;Parent=CBEC_338851
I	QG2082_V1	exon	552160	552286	.	-	.	ID=CBEC_338831;Parent=CBEC_338828
I	QG2082_V1	exon	552160	552286	.	-	.	ID=CBEC_338853;Parent=CBEC_338851
I	QG2082_V1	intron	552287	552445	.	-	1	Parent=CBEC_338828;ID=CBEC_338828_intron
I	QG2082_V1	intron	552287	552445	.	-	1	Parent=CBEC_338851;ID=CBEC_338851_intron
I	QG2082_V1	CDS	552446	552622	.	-	1	ID=CBEC_338842;Parent=CBEC_338828
I	QG2082_V1	CDS	552446	552622	.	-	1	ID=CBEC_338863;Parent=CBEC_338851
I	QG2082_V1	exon	552446	552622	.	-	.	ID=CBEC_338832;Parent=CBEC_338828
I	QG2082_V1	exon	552446	552622	.	-	.	ID=CBEC_338854;Parent=CBEC_338851
I	QG2082_V1	intron	552623	554127	.	-	1	Parent=CBEC_338828;ID=CBEC_338828_intron
I	QG2082_V1	intron	552623	554127	.	-	1	Parent=CBEC_338851;ID=CBEC_338851_intron
I	QG2082_V1	repeat_region	552633	552866	.	.	.	X=Cluster72_16XXXXUnknown;ID=Cluster72_16XXXXUnknown;intact=TRUE
I	QG2082_V1	repeat_region	552923	553778	.	.	.	X=Cluster246_3XXXXDNA-TcMar-Tc1;ID=Cluster246_3XXXXDNA-TcMar-Tc1;intact=TRUE
I	QG2082_V1	CDS	554128	554541	.	-	1	ID=CBEC_338843;Parent=CBEC_338828
I	QG2082_V1	CDS	554128	554541	.	-	1	ID=CBEC_338864;Parent=CBEC_338851
I	QG2082_V1	exon	554128	554541	.	-	.	ID=CBEC_338833;Parent=CBEC_338828
I	QG2082_V1	exon	554128	554541	.	-	.	ID=CBEC_338855;Parent=CBEC_338851
I	QG2082_V1	intron	554542	555160	.	-	1	Parent=CBEC_338828;ID=CBEC_338828_intron
I	QG2082_V1	intron	554542	555160	.	-	1	Parent=CBEC_338851;ID=CBEC_338851_intron
I	QG2082_V1	repeat_region	554668	554724	.	.	.	X=Cluster949_1XXXXDNA-CMC-Chapaev;ID=Cluster949_1XXXXDNA-CMC-Chapaev;intact=TRUE
I	QG2082_V1	CDS	555161	555253	.	-	1	ID=CBEC_338844;Parent=CBEC_338828
I	QG2082_V1	CDS	555161	555253	.	-	1	ID=CBEC_338865;Parent=CBEC_338851
I	QG2082_V1	exon	555161	555253	.	-	.	ID=CBEC_338834;Parent=CBEC_338828
I	QG2082_V1	exon	555161	555253	.	-	.	ID=CBEC_338856;Parent=CBEC_338851
I	QG2082_V1	intron	555254	555773	.	-	0	Parent=CBEC_338828;ID=CBEC_338828_intron
I	QG2082_V1	intron	555254	555773	.	-	0	Parent=CBEC_338851;ID=CBEC_338851_intron
I	QG2082_V1	CDS	555774	555874	.	-	0	ID=CBEC_338845;Parent=CBEC_338828
I	QG2082_V1	CDS	555774	555874	.	-	0	ID=CBEC_338866;Parent=CBEC_338851
I	QG2082_V1	exon	555774	555874	.	-	.	ID=CBEC_338835;Parent=CBEC_338828
I	QG2082_V1	exon	555774	555874	.	-	.	ID=CBEC_338857;Parent=CBEC_338851
I	QG2082_V1	intron	555875	555920	.	-	2	Parent=CBEC_338828;ID=CBEC_338828_intron
I	QG2082_V1	intron	555875	555920	.	-	2	Parent=CBEC_338851;ID=CBEC_338851_intron
I	QG2082_V1	CDS	555921	556144	.	-	2	ID=CBEC_338846;Parent=CBEC_338828
I	QG2082_V1	CDS	555921	556144	.	-	2	ID=CBEC_338867;Parent=CBEC_338851
I	QG2082_V1	exon	555921	556144	.	-	.	ID=CBEC_338836;Parent=CBEC_338828
I	QG2082_V1	exon	555921	556144	.	-	.	ID=CBEC_338858;Parent=CBEC_338851
I	QG2082_V1	intron	556145	557177	.	-	1	Parent=CBEC_338828;ID=CBEC_338828_intron
I	QG2082_V1	intron	556145	557177	.	-	1	Parent=CBEC_338851;ID=CBEC_338851_intron
I	QG2082_V1	repeat_region	556264	556315	.	.	.	X=TTATTTAn_1XXXXSimple_repeat;ID=TTATTTAn_1XXXXSimple_repeat;intact=TRUE
I	QG2082_V1	CDS	557178	557278	.	-	1	ID=CBEC_338847;Parent=CBEC_338828
I	QG2082_V1	CDS	557178	557278	.	-	1	ID=CBEC_338868;Parent=CBEC_338851
I	QG2082_V1	exon	557178	557278	.	-	.	ID=CBEC_338837;Parent=CBEC_338828
I	QG2082_V1	exon	557178	557278	.	-	.	ID=CBEC_338859;Parent=CBEC_338851
I	QG2082_V1	intron	557279	557320	.	-	0	Parent=CBEC_338828;ID=CBEC_338828_intron
I	QG2082_V1	intron	557279	557320	.	-	0	Parent=CBEC_338851;ID=CBEC_338851_intron
I	QG2082_V1	CDS	557321	557349	.	-	0	ID=CBEC_338848;Parent=CBEC_338828
I	QG2082_V1	CDS	557321	557349	.	-	0	ID=CBEC_338869;Parent=CBEC_338851
I	QG2082_V1	exon	557321	557440	.	-	.	ID=CBEC_338860;Parent=CBEC_338851
I	QG2082_V1	exon	557321	557446	.	-	.	ID=CBEC_338838;Parent=CBEC_338828
I	QG2082_V1	five_prime_UTR	557350	557440	.	-	.	ID=CBEC_338870;Parent=CBEC_338851
I	QG2082_V1	five_prime_UTR	557350	557446	.	-	.	ID=CBEC_338849;Parent=CBEC_338828
I	QG2082_V1	repeat_region	557540	557589	.	.	.	X=Cluster129_4XXXXDNA-TcMar-Tc1;ID=Cluster129_4XXXXDNA-TcMar-Tc1;intact=TRUE
I	QG2082_V1	repeat_region	557590	557655	.	.	.	X=Cluster1189_1XXXXDNA-TcMar-Tc1;ID=Cluster1189_1XXXXDNA-TcMar-Tc1;intact=TRUE
I	QG2082_V1	CDS	558158	558280	.	+	0	ID=CBEC_338887;Parent=CBEC_338883
I	QG2082_V1	exon	558158	558280	.	+	.	ID=CBEC_338884;Parent=CBEC_338883
I	QG2082_V1	gene	558158	558593	.	+	.	ID=CBEC_338882;Name=EVM prediction I.144;celegans_gene_ids=WBGene00000896;celegans_gene_names=dad-1
I	QG2082_V1	mRNA	558158	558593	.	+	.	ID=CBEC_338883;Parent=CBEC_338882;Name=EVM prediction I.144;InterPro=IPR003038;Gene_Ontology=GO:0008250,GO:0016020
I	QG2082_V1	intron	558281	558327	.	+	0	Parent=CBEC_338883;ID=CBEC_338883_intron
I	QG2082_V1	CDS	558328	558415	.	+	0	ID=CBEC_338888;Parent=CBEC_338883
I	QG2082_V1	exon	558328	558415	.	+	.	ID=CBEC_338885;Parent=CBEC_338883
I	QG2082_V1	intron	558416	558462	.	+	2	Parent=CBEC_338883;ID=CBEC_338883_intron
I	QG2082_V1	CDS	558463	558593	.	+	2	ID=CBEC_338889;Parent=CBEC_338883
I	QG2082_V1	exon	558463	558593	.	+	.	ID=CBEC_338886;Parent=CBEC_338883
I	QG2082_V1	CDS	559612	559722	.	+	0	ID=CBEC_338910;Parent=CBEC_338901
I	QG2082_V1	exon	559612	559722	.	+	.	ID=CBEC_338902;Parent=CBEC_338901
I	QG2082_V1	gene	559612	562768	.	+	.	ID=CBEC_338900;Name=EVM prediction I.145;celegans_gene_ids=WBGene00019006;celegans_gene_names=spg-20
I	QG2082_V1	mRNA	559612	562768	.	+	.	ID=CBEC_338901;Parent=CBEC_338900;Name=EVM prediction I.145;InterPro=IPR024758,IPR045036,IPR007330,IPR009686;Gene_Ontology=GO:0045033,GO:0005780
I	QG2082_V1	intron	559723	560037	.	+	0	Parent=CBEC_338901;ID=CBEC_338901_intron
I	QG2082_V1	repeat_region	559814	559842	.	.	.	X=A-rich_27XXXXA-rich;ID=A-rich_27XXXXA-rich;intact=TRUE
I	QG2082_V1	repeat_region	559961	559987	.	.	.	X=Tn_6XXXXSimple_repeat;ID=Tn_6XXXXSimple_repeat;intact=TRUE
I	QG2082_V1	CDS	560038	560162	.	+	0	ID=CBEC_338911;Parent=CBEC_338901
I	QG2082_V1	exon	560038	560162	.	+	.	ID=CBEC_338903;Parent=CBEC_338901
I	QG2082_V1	intron	560163	560681	.	+	1	Parent=CBEC_338901;ID=CBEC_338901_intron
I	QG2082_V1	CDS	560682	560763	.	+	1	ID=CBEC_338912;Parent=CBEC_338901
I	QG2082_V1	exon	560682	560763	.	+	.	ID=CBEC_338904;Parent=CBEC_338901
I	QG2082_V1	intron	560764	561159	.	+	0	Parent=CBEC_338901;ID=CBEC_338901_intron
I	QG2082_V1	repeat_region	560925	561127	.	.	.	X=Cluster129_5XXXXDNA-TcMar-Tc1;ID=Cluster129_5XXXXDNA-TcMar-Tc1;intact=TRUE
I	QG2082_V1	CDS	561160	561255	.	+	0	ID=CBEC_338913;Parent=CBEC_338901
I	QG2082_V1	exon	561160	561255	.	+	.	ID=CBEC_338905;Parent=CBEC_338901
I	QG2082_V1	intron	561256	561358	.	+	0	Parent=CBEC_338901;ID=CBEC_338901_intron
I	QG2082_V1	CDS	561359	561560	.	+	0	ID=CBEC_338914;Parent=CBEC_338901
I	QG2082_V1	exon	561359	561560	.	+	.	ID=CBEC_338906;Parent=CBEC_338901
I	QG2082_V1	intron	561561	561645	.	+	2	Parent=CBEC_338901;ID=CBEC_338901_intron
I	QG2082_V1	CDS	561646	562008	.	+	2	ID=CBEC_338915;Parent=CBEC_338901
I	QG2082_V1	exon	561646	562008	.	+	.	ID=CBEC_338907;Parent=CBEC_338901
I	QG2082_V1	intron	562009	562136	.	+	2	Parent=CBEC_338901;ID=CBEC_338901_intron
I	QG2082_V1	repeat_region	562012	562143	.	.	.	X=Cluster72_17XXXXUnknown;ID=Cluster72_17XXXXUnknown;intact=TRUE
I	QG2082_V1	CDS	562137	562244	.	+	2	ID=CBEC_338916;Parent=CBEC_338901
I	QG2082_V1	exon	562137	562244	.	+	.	ID=CBEC_338908;Parent=CBEC_338901
I	QG2082_V1	intron	562245	562442	.	+	2	Parent=CBEC_338901;ID=CBEC_338901_intron
I	QG2082_V1	repeat_region	562250	562404	.	.	.	X=Cluster305_53XXXXDNA-TcMar-Tc1;ID=Cluster305_53XXXXDNA-TcMar-Tc1;intact=TRUE
I	QG2082_V1	CDS	562443	562768	.	+	2	ID=CBEC_338917;Parent=CBEC_338901
I	QG2082_V1	exon	562443	562768	.	+	.	ID=CBEC_338909;Parent=CBEC_338901
I	QG2082_V1	repeat_region	563103	563251	.	.	.	X=Cluster1193_2XXXXDNA-CMC-Chapaev;ID=Cluster1193_2XXXXDNA-CMC-Chapaev;intact=TRUE
I	QG2082_V1	CDS	563207	563288	.	+	0	ID=CBEC_338950;Parent=CBEC_338929
I	QG2082_V1	exon	563207	563288	.	+	.	ID=CBEC_338930;Parent=CBEC_338929
I	QG2082_V1	gene	563207	575228	.	+	.	ID=CBEC_338928;Name=EVM prediction I.146;celegans_gene_ids=WBGene00017010;celegans_gene_names=D1007.15
I	QG2082_V1	mRNA	563207	575228	.	+	.	ID=CBEC_338929;Parent=CBEC_338928;Name=EVM prediction I.146;InterPro=IPR039720,IPR023298,IPR008250
I	QG2082_V1	intron	563289	563330	.	+	2	Parent=CBEC_338929;ID=CBEC_338929_intron
I	QG2082_V1	CDS	563331	563479	.	+	2	ID=CBEC_338951;Parent=CBEC_338929
I	QG2082_V1	exon	563331	563479	.	+	.	ID=CBEC_338931;Parent=CBEC_338929
I	QG2082_V1	repeat_region	563413	563460	.	.	.	X=GA-rich_20XXXXGA-rich;ID=GA-rich_20XXXXGA-rich;intact=TRUE
I	QG2082_V1	intron	563480	563682	.	+	0	Parent=CBEC_338929;ID=CBEC_338929_intron
I	QG2082_V1	repeat_region	563510	563604	.	.	.	X=Cluster1026_4XXXXDNA-CMC-Chapaev;ID=Cluster1026_4XXXXDNA-CMC-Chapaev;intact=TRUE
I	QG2082_V1	CDS	563683	563784	.	+	0	ID=CBEC_338952;Parent=CBEC_338929
I	QG2082_V1	exon	563683	563784	.	+	.	ID=CBEC_338932;Parent=CBEC_338929
I	QG2082_V1	intron	563785	563935	.	+	0	Parent=CBEC_338929;ID=CBEC_338929_intron
I	QG2082_V1	CDS	563936	564105	.	+	0	ID=CBEC_338953;Parent=CBEC_338929
I	QG2082_V1	exon	563936	564105	.	+	.	ID=CBEC_338933;Parent=CBEC_338929
I	QG2082_V1	intron	564106	564383	.	+	1	Parent=CBEC_338929;ID=CBEC_338929_intron
I	QG2082_V1	repeat_region	564113	564204	.	.	.	X=Cluster1026_5XXXXDNA-CMC-Chapaev;ID=Cluster1026_5XXXXDNA-CMC-Chapaev;intact=TRUE
I	QG2082_V1	repeat_region	564239	564273	.	.	.	X=AATAAn_2XXXXSimple_repeat;ID=AATAAn_2XXXXSimple_repeat;intact=TRUE
I	QG2082_V1	CDS	564384	564465	.	+	1	ID=CBEC_338954;Parent=CBEC_338929
I	QG2082_V1	exon	564384	564465	.	+	.	ID=CBEC_338934;Parent=CBEC_338929
I	QG2082_V1	intron	564466	564726	.	+	0	Parent=CBEC_338929;ID=CBEC_338929_intron
I	QG2082_V1	repeat_region	564541	564587	.	.	.	X=A-rich_28XXXXA-rich;ID=A-rich_28XXXXA-rich;intact=TRUE
I	QG2082_V1	CDS	564727	564932	.	+	0	ID=CBEC_338955;Parent=CBEC_338929
I	QG2082_V1	exon	564727	564932	.	+	.	ID=CBEC_338935;Parent=CBEC_338929
I	QG2082_V1	intron	564933	565400	.	+	1	Parent=CBEC_338929;ID=CBEC_338929_intron
I	QG2082_V1	CDS	565401	565475	.	+	1	ID=CBEC_338956;Parent=CBEC_338929
I	QG2082_V1	exon	565401	565475	.	+	.	ID=CBEC_338936;Parent=CBEC_338929
I	QG2082_V1	intron	565476	565538	.	+	1	Parent=CBEC_338929;ID=CBEC_338929_intron
I	QG2082_V1	CDS	565539	565661	.	+	1	ID=CBEC_338957;Parent=CBEC_338929
I	QG2082_V1	exon	565539	565661	.	+	.	ID=CBEC_338937;Parent=CBEC_338929
I	QG2082_V1	intron	565662	566230	.	+	1	Parent=CBEC_338929;ID=CBEC_338929_intron
I	QG2082_V1	repeat_region	565761	565814	.	.	.	X=Cluster1218_12XXXXUnknown;ID=Cluster1218_12XXXXUnknown;intact=TRUE
I	QG2082_V1	repeat_region	565815	565835	.	.	.	X=Cluster41_1XXXXDNA-TcMar-Tc1;ID=Cluster41_1XXXXDNA-TcMar-Tc1;intact=TRUE
I	QG2082_V1	repeat_region	565836	565985	.	.	.	X=Cluster1218_13XXXXUnknown;ID=Cluster1218_13XXXXUnknown;intact=TRUE
I	QG2082_V1	repeat_region	565986	566008	.	.	.	X=Cluster1218_13XXXXUnknown;ID=Cluster1218_13XXXXUnknown;intact=TRUE
I	QG2082_V1	repeat_region	566009	566061	.	.	.	X=Cluster1218_13XXXXUnknown;ID=Cluster1218_13XXXXUnknown;intact=TRUE
I	QG2082_V1	repeat_region	566183	566206	.	.	.	X=Tn_7XXXXSimple_repeat;ID=Tn_7XXXXSimple_repeat;intact=TRUE
I	QG2082_V1	CDS	566231	566534	.	+	1	ID=CBEC_338958;Parent=CBEC_338929
I	QG2082_V1	exon	566231	566534	.	+	.	ID=CBEC_338938;Parent=CBEC_338929
I	QG2082_V1	intron	566535	567381	.	+	0	Parent=CBEC_338929;ID=CBEC_338929_intron
I	QG2082_V1	repeat_region	566572	566710	.	.	.	X=Cluster305_54XXXXDNA-TcMar-Tc1;ID=Cluster305_54XXXXDNA-TcMar-Tc1;intact=TRUE
I	QG2082_V1	repeat_region	567142	567197	.	.	.	X=A-rich_29XXXXA-rich;ID=A-rich_29XXXXA-rich;intact=TRUE
I	QG2082_V1	repeat_region	567326	567366	.	.	.	X=A-rich_30XXXXA-rich;ID=A-rich_30XXXXA-rich;intact=TRUE
I	QG2082_V1	CDS	567382	567707	.	+	0	ID=CBEC_338959;Parent=CBEC_338929
I	QG2082_V1	exon	567382	567707	.	+	.	ID=CBEC_338939;Parent=CBEC_338929
I	QG2082_V1	intron	567708	568221	.	+	1	Parent=CBEC_338929;ID=CBEC_338929_intron
I	QG2082_V1	repeat_region	567717	567851	.	.	.	X=Cluster331_2XXXXUnknown;ID=Cluster331_2XXXXUnknown;intact=TRUE
I	QG2082_V1	repeat_region	567894	568214	.	.	.	X=Cluster1218_14XXXXUnknown;ID=Cluster1218_14XXXXUnknown;intact=TRUE
I	QG2082_V1	CDS	568222	568693	.	+	1	ID=CBEC_338960;Parent=CBEC_338929
I	QG2082_V1	exon	568222	568693	.	+	.	ID=CBEC_338940;Parent=CBEC_338929
I	QG2082_V1	intron	568694	569690	.	+	0	Parent=CBEC_338929;ID=CBEC_338929_intron
I	QG2082_V1	repeat_region	568716	568803	.	.	.	X=Cluster1218_15XXXXUnknown;ID=Cluster1218_15XXXXUnknown;intact=TRUE
I	QG2082_V1	repeat_region	568804	568859	.	.	.	X=Cluster1218_16XXXXUnknown;ID=Cluster1218_16XXXXUnknown;intact=TRUE
I	QG2082_V1	repeat_region	568860	569127	.	.	.	X=Cluster1218_16XXXXUnknown;ID=Cluster1218_16XXXXUnknown;intact=TRUE
I	QG2082_V1	repeat_region	569158	569179	.	.	.	X=Cluster1218_17XXXXUnknown;ID=Cluster1218_17XXXXUnknown;intact=TRUE
I	QG2082_V1	repeat_region	569180	569312	.	.	.	X=Cluster331_3XXXXUnknown;ID=Cluster331_3XXXXUnknown;intact=TRUE
I	QG2082_V1	repeat_region	569347	569673	.	.	.	X=Cluster1218_18XXXXUnknown;ID=Cluster1218_18XXXXUnknown;intact=TRUE
I	QG2082_V1	CDS	569691	569954	.	+	0	ID=CBEC_338961;Parent=CBEC_338929
I	QG2082_V1	exon	569691	569954	.	+	.	ID=CBEC_338941;Parent=CBEC_338929
I	QG2082_V1	intron	569955	570014	.	+	0	Parent=CBEC_338929;ID=CBEC_338929_intron
I	QG2082_V1	CDS	570015	570112	.	+	0	ID=CBEC_338962;Parent=CBEC_338929
I	QG2082_V1	exon	570015	570112	.	+	.	ID=CBEC_338942;Parent=CBEC_338929
I	QG2082_V1	intron	570113	570154	.	+	1	Parent=CBEC_338929;ID=CBEC_338929_intron
I	QG2082_V1	CDS	570155	570288	.	+	1	ID=CBEC_338963;Parent=CBEC_338929
I	QG2082_V1	exon	570155	570288	.	+	.	ID=CBEC_338943;Parent=CBEC_338929
I	QG2082_V1	intron	570289	571369	.	+	2	Parent=CBEC_338929;ID=CBEC_338929_intron
I	QG2082_V1	repeat_region	570765	570836	.	.	.	X=Cluster305_55XXXXDNA-TcMar-Tc1;ID=Cluster305_55XXXXDNA-TcMar-Tc1;intact=TRUE
I	QG2082_V1	repeat_region	570837	570895	.	.	.	X=Cluster665_1XXXXDNA-CMC-Chapaev;ID=Cluster665_1XXXXDNA-CMC-Chapaev;intact=TRUE
I	QG2082_V1	repeat_region	570926	571095	.	.	.	X=Cluster394_2XXXXDNA-TcMar-Tc1;ID=Cluster394_2XXXXDNA-TcMar-Tc1;intact=TRUE
I	QG2082_V1	repeat_region	571120	571298	.	.	.	X=Cluster394_3XXXXDNA-TcMar-Tc1;ID=Cluster394_3XXXXDNA-TcMar-Tc1;intact=TRUE
I	QG2082_V1	repeat_region	571299	571335	.	.	.	X=Cluster305_56XXXXDNA-TcMar-Tc1;ID=Cluster305_56XXXXDNA-TcMar-Tc1;intact=TRUE
I	QG2082_V1	CDS	571370	571983	.	+	2	ID=CBEC_338964;Parent=CBEC_338929
I	QG2082_V1	exon	571370	571983	.	+	.	ID=CBEC_338944;Parent=CBEC_338929
I	QG2082_V1	intron	571984	572581	.	+	0	Parent=CBEC_338929;ID=CBEC_338929_intron
I	QG2082_V1	repeat_region	572086	572141	.	.	.	X=Cluster861_1XXXXDNA-TcMar-Tc1;ID=Cluster861_1XXXXDNA-TcMar-Tc1;intact=TRUE
I	QG2082_V1	repeat_region	572142	572192	.	.	.	X=Cluster1103_2XXXXDNA-hAT;ID=Cluster1103_2XXXXDNA-hAT;intact=TRUE
I	QG2082_V1	repeat_region	572193	572239	.	.	.	X=Cluster1103_2XXXXDNA-hAT;ID=Cluster1103_2XXXXDNA-hAT;intact=TRUE
I	QG2082_V1	repeat_region	572306	572321	.	.	.	X=Cluster861_2XXXXDNA-TcMar-Tc1;ID=Cluster861_2XXXXDNA-TcMar-Tc1;intact=TRUE
I	QG2082_V1	repeat_region	572322	572386	.	.	.	X=Cluster1103_3XXXXDNA-hAT;ID=Cluster1103_3XXXXDNA-hAT;intact=TRUE
I	QG2082_V1	repeat_region	572387	572392	.	.	.	X=Cluster1103_3XXXXDNA-hAT;ID=Cluster1103_3XXXXDNA-hAT;intact=TRUE
I	QG2082_V1	repeat_region	572418	572523	.	.	.	X=Cluster1026_6XXXXDNA-CMC-Chapaev;ID=Cluster1026_6XXXXDNA-CMC-Chapaev;intact=TRUE
I	QG2082_V1	CDS	572582	572788	.	+	0	ID=CBEC_338965;Parent=CBEC_338929
I	QG2082_V1	exon	572582	572788	.	+	.	ID=CBEC_338945;Parent=CBEC_338929
I	QG2082_V1	intron	572789	572832	.	+	0	Parent=CBEC_338929;ID=CBEC_338929_intron
I	QG2082_V1	CDS	572833	573087	.	+	0	ID=CBEC_338966;Parent=CBEC_338929
I	QG2082_V1	exon	572833	573087	.	+	.	ID=CBEC_338946;Parent=CBEC_338929
I	QG2082_V1	repeat_region	572893	572925	.	.	.	X=TCTCTn_1XXXXSimple_repeat;ID=TCTCTn_1XXXXSimple_repeat;intact=TRUE
I	QG2082_V1	intron	573088	573633	.	+	0	Parent=CBEC_338929;ID=CBEC_338929_intron
I	QG2082_V1	repeat_region	573199	573517	.	.	.	X=Cluster434_25XXXXDNA-TcMar-Tc1;ID=Cluster434_25XXXXDNA-TcMar-Tc1;intact=TRUE
I	QG2082_V1	repeat_region	573518	573546	.	.	.	X=Cluster1323_7XXXXUnknown;ID=Cluster1323_7XXXXUnknown;intact=TRUE
I	QG2082_V1	repeat_region	573547	573551	.	.	.	X=Cluster1323_7XXXXUnknown;ID=Cluster1323_7XXXXUnknown;intact=TRUE
I	QG2082_V1	CDS	573634	573900	.	+	0	ID=CBEC_338967;Parent=CBEC_338929
I	QG2082_V1	exon	573634	573900	.	+	.	ID=CBEC_338947;Parent=CBEC_338929
I	QG2082_V1	repeat_region	573885	574712	.	.	.	X=Cluster538_13XXXXDNA-TcMar-Tc1;ID=Cluster538_13XXXXDNA-TcMar-Tc1;intact=TRUE
I	QG2082_V1	intron	573901	574834	.	+	0	Parent=CBEC_338929;ID=CBEC_338929_intron
I	QG2082_V1	CDS	574835	574957	.	+	0	ID=CBEC_338968;Parent=CBEC_338929
I	QG2082_V1	exon	574835	574957	.	+	.	ID=CBEC_338948;Parent=CBEC_338929
I	QG2082_V1	intron	574958	575027	.	+	0	Parent=CBEC_338929;ID=CBEC_338929_intron
I	QG2082_V1	CDS	575028	575228	.	+	0	ID=CBEC_338969;Parent=CBEC_338929
I	QG2082_V1	exon	575028	575228	.	+	.	ID=CBEC_338949;Parent=CBEC_338929
I	QG2082_V1	repeat_region	575234	575259	.	.	.	X=Cluster1195_1XXXXUnknown;ID=Cluster1195_1XXXXUnknown;intact=TRUE
I	QG2082_V1	repeat_region	575754	576516	.	.	.	X=Cluster538_14XXXXDNA-TcMar-Tc1;ID=Cluster538_14XXXXDNA-TcMar-Tc1;intact=TRUE
I	QG2082_V1	CDS	576524	576624	.	+	0	ID=CBEC_338990;Parent=CBEC_338981
I	QG2082_V1	exon	576524	576624	.	+	.	ID=CBEC_338982;Parent=CBEC_338981
I	QG2082_V1	gene	576524	579130	.	+	.	ID=CBEC_338980;Name=EVM prediction I.147;celegans_gene_ids=WBGene00022469;celegans_gene_names=Y119C1B.3
I	QG2082_V1	mRNA	576524	579130	.	+	.	ID=CBEC_338981;Parent=CBEC_338980;Name=EVM prediction I.147;InterPro=IPR019169
I	QG2082_V1	intron	576625	576683	.	+	1	Parent=CBEC_338981;ID=CBEC_338981_intron
I	QG2082_V1	repeat_region	576633	576676	.	.	.	X=ATGATAn_1XXXXSimple_repeat;ID=ATGATAn_1XXXXSimple_repeat;intact=TRUE
I	QG2082_V1	CDS	576684	576758	.	+	1	ID=CBEC_338991;Parent=CBEC_338981
I	QG2082_V1	exon	576684	576758	.	+	.	ID=CBEC_338983;Parent=CBEC_338981
I	QG2082_V1	intron	576759	576827	.	+	1	Parent=CBEC_338981;ID=CBEC_338981_intron
I	QG2082_V1	CDS	576828	576920	.	+	1	ID=CBEC_338992;Parent=CBEC_338981
I	QG2082_V1	exon	576828	576920	.	+	.	ID=CBEC_338984;Parent=CBEC_338981
I	QG2082_V1	intron	576921	577026	.	+	1	Parent=CBEC_338981;ID=CBEC_338981_intron
I	QG2082_V1	CDS	577027	577160	.	+	1	ID=CBEC_338993;Parent=CBEC_338981
I	QG2082_V1	exon	577027	577160	.	+	.	ID=CBEC_338985;Parent=CBEC_338981
I	QG2082_V1	intron	577161	577201	.	+	2	Parent=CBEC_338981;ID=CBEC_338981_intron
I	QG2082_V1	CDS	577202	577338	.	+	2	ID=CBEC_338994;Parent=CBEC_338981
I	QG2082_V1	exon	577202	577338	.	+	.	ID=CBEC_338986;Parent=CBEC_338981
I	QG2082_V1	intron	577339	577568	.	+	0	Parent=CBEC_338981;ID=CBEC_338981_intron
I	QG2082_V1	repeat_region	577357	577553	.	.	.	X=Cluster851_2XXXXDNA-CMC-Chapaev;ID=Cluster851_2XXXXDNA-CMC-Chapaev;intact=TRUE
I	QG2082_V1	CDS	577569	577787	.	+	0	ID=CBEC_338995;Parent=CBEC_338981
I	QG2082_V1	exon	577569	577787	.	+	.	ID=CBEC_338987;Parent=CBEC_338981
I	QG2082_V1	intron	577788	578521	.	+	0	Parent=CBEC_338981;ID=CBEC_338981_intron
I	QG2082_V1	repeat_region	577800	578093	.	.	.	X=Cluster1218_19XXXXUnknown;ID=Cluster1218_19XXXXUnknown;intact=TRUE
I	QG2082_V1	repeat_region	578104	578128	.	.	.	X=Cluster538_15XXXXDNA-TcMar-Tc1;ID=Cluster538_15XXXXDNA-TcMar-Tc1;intact=TRUE
I	QG2082_V1	repeat_region	578129	578207	.	.	.	X=Cluster1218_20XXXXUnknown;ID=Cluster1218_20XXXXUnknown;intact=TRUE
I	QG2082_V1	repeat_region	578208	578226	.	.	.	X=Cluster1218_21XXXXUnknown;ID=Cluster1218_21XXXXUnknown;intact=TRUE
I	QG2082_V1	repeat_region	578227	578365	.	.	.	X=Cluster1218_21XXXXUnknown;ID=Cluster1218_21XXXXUnknown;intact=TRUE
I	QG2082_V1	repeat_region	578366	578444	.	.	.	X=Cluster1218_21XXXXUnknown;ID=Cluster1218_21XXXXUnknown;intact=TRUE
I	QG2082_V1	CDS	578522	578688	.	+	0	ID=CBEC_338996;Parent=CBEC_338981
I	QG2082_V1	exon	578522	578688	.	+	.	ID=CBEC_338988;Parent=CBEC_338981
I	QG2082_V1	intron	578689	578733	.	+	1	Parent=CBEC_338981;ID=CBEC_338981_intron
I	QG2082_V1	CDS	578734	579130	.	+	1	ID=CBEC_338997;Parent=CBEC_338981
I	QG2082_V1	exon	578734	579130	.	+	.	ID=CBEC_338989;Parent=CBEC_338981
I	QG2082_V1	repeat_region	578891	578994	.	.	.	X=GA-rich_21XXXXGA-rich;ID=GA-rich_21XXXXGA-rich;intact=TRUE
I	QG2082_V1	repeat_region	579290	579344	.	.	.	X=Cluster338_1XXXXUnknown;ID=Cluster338_1XXXXUnknown;intact=TRUE
I	QG2082_V1	repeat_region	579347	579664	.	.	.	X=Cluster434_26XXXXDNA-TcMar-Tc1;ID=Cluster434_26XXXXDNA-TcMar-Tc1;intact=TRUE
I	QG2082_V1	repeat_region	579665	579688	.	.	.	X=Cluster1323_8XXXXUnknown;ID=Cluster1323_8XXXXUnknown;intact=TRUE
I	QG2082_V1	repeat_region	579689	579696	.	.	.	X=Cluster1323_8XXXXUnknown;ID=Cluster1323_8XXXXUnknown;intact=TRUE
I	QG2082_V1	exon	579726	580092	.	-	.	ID=CBEC_339010;Parent=CBEC_339009
I	QG2082_V1	gene	579726	581272	.	-	.	ID=CBEC_339008;Name=EVM prediction I.148;celegans_gene_ids=WBGene00004113;celegans_gene_names=pqn-24
I	QG2082_V1	mRNA	579726	581272	.	-	.	ID=CBEC_339009;Parent=CBEC_339008;Name=EVM prediction I.148;InterPro=IPR045860
I	QG2082_V1	three_prime_UTR	579726	579779	.	-	.	ID=CBEC_339023;Parent=CBEC_339009
I	QG2082_V1	CDS	579780	580092	.	-	1	ID=CBEC_339016;Parent=CBEC_339009
I	QG2082_V1	intron	580093	580482	.	-	1	Parent=CBEC_339009;ID=CBEC_339009_intron
I	QG2082_V1	repeat_region	580255	580300	.	.	.	X=A-rich_31XXXXA-rich;ID=A-rich_31XXXXA-rich;intact=TRUE
I	QG2082_V1	CDS	580483	580539	.	-	1	ID=CBEC_339017;Parent=CBEC_339009
I	QG2082_V1	exon	580483	580539	.	-	.	ID=CBEC_339011;Parent=CBEC_339009
I	QG2082_V1	intron	580540	580589	.	-	1	Parent=CBEC_339009;ID=CBEC_339009_intron
I	QG2082_V1	CDS	580590	580724	.	-	1	ID=CBEC_339018;Parent=CBEC_339009
I	QG2082_V1	exon	580590	580724	.	-	.	ID=CBEC_339012;Parent=CBEC_339009
I	QG2082_V1	intron	580725	580771	.	-	0	Parent=CBEC_339009;ID=CBEC_339009_intron
I	QG2082_V1	CDS	580772	580881	.	-	0	ID=CBEC_339019;Parent=CBEC_339009
I	QG2082_V1	exon	580772	580881	.	-	.	ID=CBEC_339013;Parent=CBEC_339009
I	QG2082_V1	intron	580882	580972	.	-	0	Parent=CBEC_339009;ID=CBEC_339009_intron
I	QG2082_V1	repeat_region	580905	581006	.	.	.	X=Cluster72_18XXXXUnknown;ID=Cluster72_18XXXXUnknown;intact=TRUE
I	QG2082_V1	CDS	580973	581113	.	-	0	ID=CBEC_339020;Parent=CBEC_339009
I	QG2082_V1	exon	580973	581113	.	-	.	ID=CBEC_339014;Parent=CBEC_339009
I	QG2082_V1	intron	581114	581154	.	-	0	Parent=CBEC_339009;ID=CBEC_339009_intron
I	QG2082_V1	CDS	581155	581220	.	-	0	ID=CBEC_339021;Parent=CBEC_339009
I	QG2082_V1	exon	581155	581272	.	-	.	ID=CBEC_339015;Parent=CBEC_339009
I	QG2082_V1	five_prime_UTR	581221	581272	.	-	.	ID=CBEC_339022;Parent=CBEC_339009
I	QG2082_V1	CDS	581658	581834	.	-	0	ID=CBEC_339043;Parent=CBEC_339035
I	QG2082_V1	exon	581658	581834	.	-	.	ID=CBEC_339036;Parent=CBEC_339035
I	QG2082_V1	gene	581658	583852	.	-	.	ID=CBEC_339034;Name=EVM prediction I.149;celegans_gene_ids=WBGene00007854;celegans_gene_names=C31H5.1
I	QG2082_V1	mRNA	581658	583852	.	-	.	ID=CBEC_339035;Parent=CBEC_339034;Name=EVM prediction I.149;InterPro=IPR029058,IPR010463
I	QG2082_V1	intron	581835	581895	.	-	0	Parent=CBEC_339035;ID=CBEC_339035_intron
I	QG2082_V1	CDS	581896	581988	.	-	0	ID=CBEC_339044;Parent=CBEC_339035
I	QG2082_V1	exon	581896	581988	.	-	.	ID=CBEC_339037;Parent=CBEC_339035
I	QG2082_V1	intron	581989	582034	.	-	2	Parent=CBEC_339035;ID=CBEC_339035_intron
I	QG2082_V1	CDS	582035	582162	.	-	2	ID=CBEC_339045;Parent=CBEC_339035
I	QG2082_V1	exon	582035	582162	.	-	.	ID=CBEC_339038;Parent=CBEC_339035
I	QG2082_V1	intron	582163	582304	.	-	0	Parent=CBEC_339035;ID=CBEC_339035_intron
I	QG2082_V1	repeat_region	582166	582204	.	.	.	X=GATAAGAn_1XXXXSimple_repeat;ID=GATAAGAn_1XXXXSimple_repeat;intact=TRUE
I	QG2082_V1	CDS	582305	582371	.	-	0	ID=CBEC_339046;Parent=CBEC_339035
I	QG2082_V1	exon	582305	582371	.	-	.	ID=CBEC_339039;Parent=CBEC_339035
I	QG2082_V1	intron	582372	582412	.	-	2	Parent=CBEC_339035;ID=CBEC_339035_intron
I	QG2082_V1	CDS	582413	582564	.	-	2	ID=CBEC_339047;Parent=CBEC_339035
I	QG2082_V1	exon	582413	582564	.	-	.	ID=CBEC_339040;Parent=CBEC_339035
I	QG2082_V1	repeat_region	582561	582670	.	.	.	X=Cluster1103_4XXXXDNA-hAT;ID=Cluster1103_4XXXXDNA-hAT;intact=TRUE
I	QG2082_V1	intron	582565	583388	.	-	0	Parent=CBEC_339035;ID=CBEC_339035_intron
I	QG2082_V1	repeat_region	582671	582701	.	.	.	X=Cluster55_1XXXXDNA-TcMar-Tc1;ID=Cluster55_1XXXXDNA-TcMar-Tc1;intact=TRUE
I	QG2082_V1	repeat_region	582702	582762	.	.	.	X=Cluster1103_5XXXXDNA-hAT;ID=Cluster1103_5XXXXDNA-hAT;intact=TRUE
I	QG2082_V1	repeat_region	582763	582841	.	.	.	X=Cluster1465_3XXXXDNA-TcMar-Tc1;ID=Cluster1465_3XXXXDNA-TcMar-Tc1;intact=TRUE
I	QG2082_V1	repeat_region	582842	582856	.	.	.	X=Cluster1465_3XXXXDNA-TcMar-Tc1;ID=Cluster1465_3XXXXDNA-TcMar-Tc1;intact=TRUE
I	QG2082_V1	repeat_region	582857	582879	.	.	.	X=Cluster55_2XXXXDNA-TcMar-Tc1;ID=Cluster55_2XXXXDNA-TcMar-Tc1;intact=TRUE
I	QG2082_V1	repeat_region	582880	583012	.	.	.	X=Cluster1103_6XXXXDNA-hAT;ID=Cluster1103_6XXXXDNA-hAT;intact=TRUE
I	QG2082_V1	repeat_region	583013	583017	.	.	.	X=Cluster584_1XXXXDNA-TcMar-Tc1;ID=Cluster584_1XXXXDNA-TcMar-Tc1;intact=TRUE
I	QG2082_V1	repeat_region	583018	583059	.	.	.	X=Cluster584_1XXXXDNA-TcMar-Tc1;ID=Cluster584_1XXXXDNA-TcMar-Tc1;intact=TRUE
I	QG2082_V1	repeat_region	583060	583104	.	.	.	X=Cluster1103_7XXXXDNA-hAT;ID=Cluster1103_7XXXXDNA-hAT;intact=TRUE
I	QG2082_V1	repeat_region	583105	583186	.	.	.	X=Cluster1465_4XXXXDNA-TcMar-Tc1;ID=Cluster1465_4XXXXDNA-TcMar-Tc1;intact=TRUE
I	QG2082_V1	repeat_region	583187	583199	.	.	.	X=Cluster1103_7XXXXDNA-hAT;ID=Cluster1103_7XXXXDNA-hAT;intact=TRUE
I	QG2082_V1	repeat_region	583290	583347	.	.	.	X=Cluster338_2XXXXUnknown;ID=Cluster338_2XXXXUnknown;intact=TRUE
I	QG2082_V1	repeat_region	583348	583376	.	.	.	X=Cluster861_3XXXXDNA-TcMar-Tc1;ID=Cluster861_3XXXXDNA-TcMar-Tc1;intact=TRUE
I	QG2082_V1	CDS	583389	583542	.	-	0	ID=CBEC_339048;Parent=CBEC_339035
I	QG2082_V1	exon	583389	583542	.	-	.	ID=CBEC_339041;Parent=CBEC_339035
I	QG2082_V1	intron	583543	583717	.	-	0	Parent=CBEC_339035;ID=CBEC_339035_intron
I	QG2082_V1	repeat_region	583581	583591	.	.	.	X=Cluster487_1XXXXDNA-TcMar-Tc1;ID=Cluster487_1XXXXDNA-TcMar-Tc1;intact=TRUE
I	QG2082_V1	repeat_region	583592	583666	.	.	.	X=Cluster1218_22XXXXUnknown;ID=Cluster1218_22XXXXUnknown;intact=TRUE
I	QG2082_V1	repeat_region	583667	583702	.	.	.	X=Cluster1218_22XXXXUnknown;ID=Cluster1218_22XXXXUnknown;intact=TRUE
I	QG2082_V1	CDS	583718	583852	.	-	0	ID=CBEC_339049;Parent=CBEC_339035
I	QG2082_V1	exon	583718	583852	.	-	.	ID=CBEC_339042;Parent=CBEC_339035
I	QG2082_V1	repeat_region	584100	584121	.	.	.	X=Cluster584_2XXXXDNA-TcMar-Tc1;ID=Cluster584_2XXXXDNA-TcMar-Tc1;intact=TRUE
I	QG2082_V1	repeat_region	584122	584226	.	.	.	X=Cluster1465_5XXXXDNA-TcMar-Tc1;ID=Cluster1465_5XXXXDNA-TcMar-Tc1;intact=TRUE
I	QG2082_V1	repeat_region	584264	584317	.	.	.	X=Cluster1465_6XXXXDNA-TcMar-Tc1;ID=Cluster1465_6XXXXDNA-TcMar-Tc1;intact=TRUE
I	QG2082_V1	repeat_region	584354	584396	.	.	.	X=Cluster338_3XXXXUnknown;ID=Cluster338_3XXXXUnknown;intact=TRUE
I	QG2082_V1	CDS	584573	584584	.	-	0	ID=CBEC_339071;Parent=CBEC_339061
I	QG2082_V1	exon	584573	584584	.	-	.	ID=CBEC_339062;Parent=CBEC_339061
I	QG2082_V1	gene	584573	588029	.	-	.	ID=CBEC_339060;Name=EVM prediction I.150;celegans_gene_ids=WBGene00000058;celegans_gene_names=acr-19
I	QG2082_V1	mRNA	584573	588029	.	-	.	ID=CBEC_339061;Parent=CBEC_339060;Name=EVM prediction I.150;InterPro=IPR002394,IPR006201,IPR006202,IPR036719,IPR038050,IPR036734,IPR006029,IPR018000;Gene_Ontology=GO:0005216,GO:0022848,GO:0006811,GO:0016020,GO:0045211,GO:0004888,GO:0034220,GO:0005230
I	QG2082_V1	intron	584585	584634	.	-	0	Parent=CBEC_339061;ID=CBEC_339061_intron
I	QG2082_V1	CDS	584635	584889	.	-	0	ID=CBEC_339072;Parent=CBEC_339061
I	QG2082_V1	exon	584635	584889	.	-	.	ID=CBEC_339063;Parent=CBEC_339061
I	QG2082_V1	intron	584890	585427	.	-	1	Parent=CBEC_339061;ID=CBEC_339061_intron
I	QG2082_V1	repeat_region	584909	585270	.	.	.	X=Cluster1218_23XXXXUnknown;ID=Cluster1218_23XXXXUnknown;intact=TRUE
I	QG2082_V1	repeat_region	585273	585373	.	.	.	X=Cluster875_1XXXXDNA-TcMar-Tc1;ID=Cluster875_1XXXXDNA-TcMar-Tc1;intact=TRUE
I	QG2082_V1	repeat_region	585374	585394	.	.	.	X=Cluster647_1XXXXUnknown;ID=Cluster647_1XXXXUnknown;intact=TRUE
I	QG2082_V1	repeat_region	585395	585416	.	.	.	X=Cluster1218_24XXXXUnknown;ID=Cluster1218_24XXXXUnknown;intact=TRUE
I	QG2082_V1	CDS	585428	585686	.	-	1	ID=CBEC_339073;Parent=CBEC_339061
I	QG2082_V1	exon	585428	585686	.	-	.	ID=CBEC_339064;Parent=CBEC_339061
I	QG2082_V1	intron	585687	585733	.	-	0	Parent=CBEC_339061;ID=CBEC_339061_intron
I	QG2082_V1	CDS	585734	585843	.	-	0	ID=CBEC_339074;Parent=CBEC_339061
I	QG2082_V1	exon	585734	585843	.	-	.	ID=CBEC_339065;Parent=CBEC_339061
I	QG2082_V1	intron	585844	585885	.	-	2	Parent=CBEC_339061;ID=CBEC_339061_intron
I	QG2082_V1	CDS	585886	585998	.	-	2	ID=CBEC_339075;Parent=CBEC_339061
I	QG2082_V1	exon	585886	585998	.	-	.	ID=CBEC_339066;Parent=CBEC_339061
I	QG2082_V1	intron	585999	586492	.	-	2	Parent=CBEC_339061;ID=CBEC_339061_intron
I	QG2082_V1	repeat_region	586234	586294	.	.	.	X=Cluster1103_8XXXXDNA-hAT;ID=Cluster1103_8XXXXDNA-hAT;intact=TRUE
I	QG2082_V1	repeat_region	586295	586298	.	.	.	X=Cluster584_3XXXXDNA-TcMar-Tc1;ID=Cluster584_3XXXXDNA-TcMar-Tc1;intact=TRUE
I	QG2082_V1	repeat_region	586299	586311	.	.	.	X=Cluster584_3XXXXDNA-TcMar-Tc1;ID=Cluster584_3XXXXDNA-TcMar-Tc1;intact=TRUE
I	QG2082_V1	repeat_region	586312	586329	.	.	.	X=Cluster1465_7XXXXDNA-TcMar-Tc1;ID=Cluster1465_7XXXXDNA-TcMar-Tc1;intact=TRUE
I	QG2082_V1	repeat_region	586330	586467	.	.	.	X=Cluster1103_9XXXXDNA-hAT;ID=Cluster1103_9XXXXDNA-hAT;intact=TRUE
I	QG2082_V1	CDS	586493	586579	.	-	2	ID=CBEC_339076;Parent=CBEC_339061
I	QG2082_V1	exon	586493	586579	.	-	.	ID=CBEC_339067;Parent=CBEC_339061
I	QG2082_V1	intron	586580	586622	.	-	1	Parent=CBEC_339061;ID=CBEC_339061_intron
I	QG2082_V1	CDS	586623	587014	.	-	1	ID=CBEC_339077;Parent=CBEC_339061
I	QG2082_V1	exon	586623	587014	.	-	.	ID=CBEC_339068;Parent=CBEC_339061
I	QG2082_V1	intron	587015	587668	.	-	0	Parent=CBEC_339061;ID=CBEC_339061_intron
I	QG2082_V1	repeat_region	587060	587076	.	.	.	X=Cluster861_4XXXXDNA-TcMar-Tc1;ID=Cluster861_4XXXXDNA-TcMar-Tc1;intact=TRUE
I	QG2082_V1	repeat_region	587077	587124	.	.	.	X=Cluster1103_10XXXXDNA-hAT;ID=Cluster1103_10XXXXDNA-hAT;intact=TRUE
I	QG2082_V1	repeat_region	587125	587125	.	.	.	X=Cluster1103_10XXXXDNA-hAT;ID=Cluster1103_10XXXXDNA-hAT;intact=TRUE
I	QG2082_V1	repeat_region	587490	587506	.	.	.	X=Cluster55_3XXXXDNA-TcMar-Tc1;ID=Cluster55_3XXXXDNA-TcMar-Tc1;intact=TRUE
I	QG2082_V1	repeat_region	587507	587524	.	.	.	X=Cluster1465_8XXXXDNA-TcMar-Tc1;ID=Cluster1465_8XXXXDNA-TcMar-Tc1;intact=TRUE
I	QG2082_V1	repeat_region	587525	587639	.	.	.	X=Cluster1103_11XXXXDNA-hAT;ID=Cluster1103_11XXXXDNA-hAT;intact=TRUE
I	QG2082_V1	repeat_region	587640	587652	.	.	.	X=Cluster1103_11XXXXDNA-hAT;ID=Cluster1103_11XXXXDNA-hAT;intact=TRUE
I	QG2082_V1	CDS	587669	587874	.	-	0	ID=CBEC_339078;Parent=CBEC_339061
I	QG2082_V1	exon	587669	587874	.	-	.	ID=CBEC_339069;Parent=CBEC_339061
I	QG2082_V1	intron	587875	588002	.	-	0	Parent=CBEC_339061;ID=CBEC_339061_intron
I	QG2082_V1	CDS	588003	588029	.	-	0	ID=CBEC_339079;Parent=CBEC_339061
I	QG2082_V1	exon	588003	588029	.	-	.	ID=CBEC_339070;Parent=CBEC_339061
I	QG2082_V1	repeat_region	588229	588301	.	.	.	X=Cluster1218_25XXXXUnknown;ID=Cluster1218_25XXXXUnknown;intact=TRUE
I	QG2082_V1	repeat_region	588302	588445	.	.	.	X=Cluster1218_26XXXXUnknown;ID=Cluster1218_26XXXXUnknown;intact=TRUE
I	QG2082_V1	repeat_region	588446	588473	.	.	.	X=Cluster538_16XXXXDNA-TcMar-Tc1;ID=Cluster538_16XXXXDNA-TcMar-Tc1;intact=TRUE
I	QG2082_V1	repeat_region	588474	588541	.	.	.	X=Cluster538_16XXXXDNA-TcMar-Tc1;ID=Cluster538_16XXXXDNA-TcMar-Tc1;intact=TRUE
I	QG2082_V1	repeat_region	588542	588554	.	.	.	X=Cluster538_16XXXXDNA-TcMar-Tc1;ID=Cluster538_16XXXXDNA-TcMar-Tc1;intact=TRUE
I	QG2082_V1	repeat_region	590324	590368	.	.	.	X=Cluster129_6XXXXDNA-TcMar-Tc1;ID=Cluster129_6XXXXDNA-TcMar-Tc1;intact=TRUE
I	QG2082_V1	repeat_region	590369	590493	.	.	.	X=Cluster129_7XXXXDNA-TcMar-Tc1;ID=Cluster129_7XXXXDNA-TcMar-Tc1;intact=TRUE
I	QG2082_V1	repeat_region	590494	590512	.	.	.	X=Cluster129_7XXXXDNA-TcMar-Tc1;ID=Cluster129_7XXXXDNA-TcMar-Tc1;intact=TRUE
I	QG2082_V1	repeat_region	590945	591002	.	.	.	X=Cluster715_1XXXXDNA;ID=Cluster715_1XXXXDNA;intact=TRUE
I	QG2082_V1	repeat_region	591538	591564	.	.	.	X=An_2XXXXSimple_repeat;ID=An_2XXXXSimple_repeat;intact=TRUE
I	QG2082_V1	repeat_region	591582	591605	.	.	.	X=Tn_8XXXXSimple_repeat;ID=Tn_8XXXXSimple_repeat;intact=TRUE
I	QG2082_V1	repeat_region	591854	592137	.	.	.	X=Cluster1344_2XXXXUnknown;ID=Cluster1344_2XXXXUnknown;intact=TRUE
I	QG2082_V1	repeat_region	593093	593132	.	.	.	X=Cluster399_2XXXXDNA-CMC-Chapaev;ID=Cluster399_2XXXXDNA-CMC-Chapaev;intact=TRUE
I	QG2082_V1	repeat_region	593133	593180	.	.	.	X=Cluster237_6XXXXUnknown;ID=Cluster237_6XXXXUnknown;intact=TRUE
I	QG2082_V1	repeat_region	593181	593257	.	.	.	X=Cluster237_6XXXXUnknown;ID=Cluster237_6XXXXUnknown;intact=TRUE
I	QG2082_V1	repeat_region	594868	595137	.	.	.	X=Cluster434_27XXXXDNA-TcMar-Tc1;ID=Cluster434_27XXXXDNA-TcMar-Tc1;intact=TRUE
I	QG2082_V1	repeat_region	595385	595399	.	.	.	X=Cluster1066_2XXXXDNA-TcMar-Tc1;ID=Cluster1066_2XXXXDNA-TcMar-Tc1;intact=TRUE
I	QG2082_V1	repeat_region	595400	595485	.	.	.	X=Cluster1066_3XXXXDNA-TcMar-Tc1;ID=Cluster1066_3XXXXDNA-TcMar-Tc1;intact=TRUE
I	QG2082_V1	repeat_region	595486	595498	.	.	.	X=Cluster910_1XXXXUnknown;ID=Cluster910_1XXXXUnknown;intact=TRUE
I	QG2082_V1	repeat_region	595499	595501	.	.	.	X=Cluster1066_3XXXXDNA-TcMar-Tc1;ID=Cluster1066_3XXXXDNA-TcMar-Tc1;intact=TRUE
I	QG2082_V1	repeat_region	595520	595553	.	.	.	X=Cluster1376_7XXXXUnknown;ID=Cluster1376_7XXXXUnknown;intact=TRUE
I	QG2082_V1	repeat_region	596326	596466	.	.	.	X=Cluster715_2XXXXDNA;ID=Cluster715_2XXXXDNA;intact=TRUE
I	QG2082_V1	repeat_region	596911	596939	.	.	.	X=Cluster237_7XXXXUnknown;ID=Cluster237_7XXXXUnknown;intact=TRUE
I	QG2082_V1	repeat_region	597173	597654	.	.	.	X=Cluster1328_5XXXXDNA-TcMar-Tc1;ID=Cluster1328_5XXXXDNA-TcMar-Tc1;intact=TRUE
I	QG2082_V1	repeat_region	597954	597996	.	.	.	X=TTTGATGAn_1XXXXSimple_repeat;ID=TTTGATGAn_1XXXXSimple_repeat;intact=TRUE
I	QG2082_V1	CDS	598479	598619	.	+	0	ID=CBEC_339098;Parent=CBEC_339091
I	QG2082_V1	exon	598479	598619	.	+	.	ID=CBEC_339092;Parent=CBEC_339091
I	QG2082_V1	gene	598479	600590	.	+	.	ID=CBEC_339090;Name=EVM prediction I.151;celegans_gene_ids=WBGene00043049;celegans_gene_names=F32H2.11
I	QG2082_V1	mRNA	598479	600590	.	+	.	ID=CBEC_339091;Parent=CBEC_339090;Name=EVM prediction I.151;InterPro=IPR004988,IPR029044
I	QG2082_V1	intron	598620	598883	.	+	0	Parent=CBEC_339091;ID=CBEC_339091_intron
I	QG2082_V1	repeat_region	598631	598853	.	.	.	X=Cluster1021_2XXXXDNA-TcMar-Tc1;ID=Cluster1021_2XXXXDNA-TcMar-Tc1;intact=TRUE
I	QG2082_V1	CDS	598884	598981	.	+	0	ID=CBEC_339099;Parent=CBEC_339091
I	QG2082_V1	exon	598884	598981	.	+	.	ID=CBEC_339093;Parent=CBEC_339091
I	QG2082_V1	intron	598982	599216	.	+	1	Parent=CBEC_339091;ID=CBEC_339091_intron
I	QG2082_V1	CDS	599217	599406	.	+	1	ID=CBEC_339100;Parent=CBEC_339091
I	QG2082_V1	exon	599217	599406	.	+	.	ID=CBEC_339094;Parent=CBEC_339091
I	QG2082_V1	intron	599407	599638	.	+	0	Parent=CBEC_339091;ID=CBEC_339091_intron
I	QG2082_V1	CDS	599639	599806	.	+	0	ID=CBEC_339101;Parent=CBEC_339091
I	QG2082_V1	exon	599639	599806	.	+	.	ID=CBEC_339095;Parent=CBEC_339091
I	QG2082_V1	intron	599807	599967	.	+	0	Parent=CBEC_339091;ID=CBEC_339091_intron
I	QG2082_V1	CDS	599968	600092	.	+	0	ID=CBEC_339102;Parent=CBEC_339091
I	QG2082_V1	exon	599968	600092	.	+	.	ID=CBEC_339096;Parent=CBEC_339091
I	QG2082_V1	intron	600093	600385	.	+	1	Parent=CBEC_339091;ID=CBEC_339091_intron
I	QG2082_V1	repeat_region	600203	600232	.	.	.	X=Cluster232_1XXXXDNA;ID=Cluster232_1XXXXDNA;intact=TRUE
I	QG2082_V1	CDS	600386	600590	.	+	1	ID=CBEC_339103;Parent=CBEC_339091
I	QG2082_V1	exon	600386	600590	.	+	.	ID=CBEC_339097;Parent=CBEC_339091
I	QG2082_V1	repeat_region	600718	601276	.	.	.	X=Cluster851_3XXXXDNA-CMC-Chapaev;ID=Cluster851_3XXXXDNA-CMC-Chapaev;intact=TRUE
I	QG2082_V1	CDS	601670	601717	.	+	0	ID=CBEC_339124;Parent=CBEC_339115
I	QG2082_V1	exon	601670	601717	.	+	.	ID=CBEC_339116;Parent=CBEC_339115
I	QG2082_V1	gene	601670	606355	.	+	.	ID=CBEC_339114;Name=EVM prediction I.152;celegans_gene_ids=WBGene00009961;celegans_gene_names=cutl-7
I	QG2082_V1	mRNA	601670	606355	.	+	.	ID=CBEC_339115;Parent=CBEC_339114;Name=EVM prediction I.152;InterPro=IPR001507
I	QG2082_V1	intron	601718	603401	.	+	0	Parent=CBEC_339115;ID=CBEC_339115_intron
I	QG2082_V1	repeat_region	601727	602446	.	.	.	X=Cluster69_4XXXXDNA-TcMar-Tc1;ID=Cluster69_4XXXXDNA-TcMar-Tc1;intact=TRUE
I	QG2082_V1	repeat_region	602482	602623	.	.	.	X=Cluster55_4XXXXDNA-TcMar-Tc1;ID=Cluster55_4XXXXDNA-TcMar-Tc1;intact=TRUE
I	QG2082_V1	repeat_region	602740	602759	.	.	.	X=Cluster1465_9XXXXDNA-TcMar-Tc1;ID=Cluster1465_9XXXXDNA-TcMar-Tc1;intact=TRUE
I	QG2082_V1	repeat_region	602760	602788	.	.	.	X=Cluster1465_10XXXXDNA-TcMar-Tc1;ID=Cluster1465_10XXXXDNA-TcMar-Tc1;intact=TRUE
I	QG2082_V1	repeat_region	602789	603316	.	.	.	X=Cluster1465_10XXXXDNA-TcMar-Tc1;ID=Cluster1465_10XXXXDNA-TcMar-Tc1;intact=TRUE
I	QG2082_V1	CDS	603402	603531	.	+	0	ID=CBEC_339125;Parent=CBEC_339115
I	QG2082_V1	exon	603402	603531	.	+	.	ID=CBEC_339117;Parent=CBEC_339115
I	QG2082_V1	intron	603532	603589	.	+	2	Parent=CBEC_339115;ID=CBEC_339115_intron
I	QG2082_V1	CDS	603590	603854	.	+	2	ID=CBEC_339126;Parent=CBEC_339115
I	QG2082_V1	exon	603590	603854	.	+	.	ID=CBEC_339118;Parent=CBEC_339115
I	QG2082_V1	intron	603855	603898	.	+	1	Parent=CBEC_339115;ID=CBEC_339115_intron
I	QG2082_V1	CDS	603899	604038	.	+	1	ID=CBEC_339127;Parent=CBEC_339115
I	QG2082_V1	exon	603899	604038	.	+	.	ID=CBEC_339119;Parent=CBEC_339115
I	QG2082_V1	intron	604039	604084	.	+	2	Parent=CBEC_339115;ID=CBEC_339115_intron
I	QG2082_V1	CDS	604085	604172	.	+	2	ID=CBEC_339128;Parent=CBEC_339115
I	QG2082_V1	exon	604085	604172	.	+	.	ID=CBEC_339120;Parent=CBEC_339115
I	QG2082_V1	intron	604173	604532	.	+	1	Parent=CBEC_339115;ID=CBEC_339115_intron
I	QG2082_V1	CDS	604533	604629	.	+	1	ID=CBEC_339129;Parent=CBEC_339115
I	QG2082_V1	exon	604533	604629	.	+	.	ID=CBEC_339121;Parent=CBEC_339115
I	QG2082_V1	intron	604630	604680	.	+	0	Parent=CBEC_339115;ID=CBEC_339115_intron
I	QG2082_V1	CDS	604681	605269	.	+	0	ID=CBEC_339130;Parent=CBEC_339115
I	QG2082_V1	exon	604681	605269	.	+	.	ID=CBEC_339122;Parent=CBEC_339115
I	QG2082_V1	intron	605270	606167	.	+	2	Parent=CBEC_339115;ID=CBEC_339115_intron
I	QG2082_V1	CDS	606168	606355	.	+	2	ID=CBEC_339131;Parent=CBEC_339115
I	QG2082_V1	exon	606168	606355	.	+	.	ID=CBEC_339123;Parent=CBEC_339115
I	QG2082_V1	repeat_region	606396	606420	.	.	.	X=CTGTn_1XXXXSimple_repeat;ID=CTGTn_1XXXXSimple_repeat;intact=TRUE
I	QG2082_V1	exon	606546	606686	.	-	.	ID=CBEC_339144;Parent=CBEC_339143
I	QG2082_V1	gene	606546	608852	.	-	.	ID=CBEC_339142;Name=EVM prediction I.153;celegans_gene_ids=WBGene00009962;celegans_gene_names=F53B6.7
I	QG2082_V1	mRNA	606546	608852	.	-	.	ID=CBEC_339143;Parent=CBEC_339142;Name=EVM prediction I.153;InterPro=IPR013078,IPR029033
I	QG2082_V1	three_prime_UTR	606546	606569	.	-	.	ID=CBEC_339155;Parent=CBEC_339143
I	QG2082_V1	CDS	606570	606686	.	-	0	ID=CBEC_339149;Parent=CBEC_339143
I	QG2082_V1	intron	606687	607509	.	-	1	Parent=CBEC_339143;ID=CBEC_339143_intron
I	QG2082_V1	repeat_region	606740	606873	.	.	.	X=Cluster1026_7XXXXDNA-CMC-Chapaev;ID=Cluster1026_7XXXXDNA-CMC-Chapaev;intact=TRUE
I	QG2082_V1	repeat_region	606874	607264	.	.	.	X=Cluster59_5XXXXDNA-CMC-Chapaev;ID=Cluster59_5XXXXDNA-CMC-Chapaev;intact=TRUE
I	QG2082_V1	repeat_region	607265	607413	.	.	.	X=Cluster1026_8XXXXDNA-CMC-Chapaev;ID=Cluster1026_8XXXXDNA-CMC-Chapaev;intact=TRUE
I	QG2082_V1	CDS	607510	607645	.	-	1	ID=CBEC_339150;Parent=CBEC_339143
I	QG2082_V1	exon	607510	607645	.	-	.	ID=CBEC_339145;Parent=CBEC_339143
I	QG2082_V1	intron	607646	607792	.	-	0	Parent=CBEC_339143;ID=CBEC_339143_intron
I	QG2082_V1	CDS	607793	607926	.	-	0	ID=CBEC_339151;Parent=CBEC_339143
I	QG2082_V1	exon	607793	607926	.	-	.	ID=CBEC_339146;Parent=CBEC_339143
I	QG2082_V1	intron	607927	607971	.	-	2	Parent=CBEC_339143;ID=CBEC_339143_intron
I	QG2082_V1	CDS	607972	608354	.	-	2	ID=CBEC_339152;Parent=CBEC_339143
I	QG2082_V1	exon	607972	608354	.	-	.	ID=CBEC_339147;Parent=CBEC_339143
I	QG2082_V1	intron	608355	608680	.	-	0	Parent=CBEC_339143;ID=CBEC_339143_intron
I	QG2082_V1	repeat_region	608381	608462	.	.	.	X=Cluster658_1XXXXUnknown;ID=Cluster658_1XXXXUnknown;intact=TRUE
I	QG2082_V1	repeat_region	608580	608660	.	.	.	X=Cluster159_1XXXXUnknown;ID=Cluster159_1XXXXUnknown;intact=TRUE
I	QG2082_V1	CDS	608681	608834	.	-	0	ID=CBEC_339153;Parent=CBEC_339143
I	QG2082_V1	exon	608681	608852	.	-	.	ID=CBEC_339148;Parent=CBEC_339143
I	QG2082_V1	five_prime_UTR	608835	608852	.	-	.	ID=CBEC_339154;Parent=CBEC_339143
I	QG2082_V1	CDS	608972	609166	.	+	0	ID=CBEC_339172;Parent=CBEC_339167
I	QG2082_V1	exon	608972	609166	.	+	.	ID=CBEC_339168;Parent=CBEC_339167
I	QG2082_V1	gene	608972	611704	.	+	.	ID=CBEC_339166;Name=EVM prediction I.154;celegans_gene_ids=WBGene00009959;celegans_gene_names=F53B6.4
I	QG2082_V1	mRNA	608972	611704	.	+	.	ID=CBEC_339167;Parent=CBEC_339166;Name=EVM prediction I.154;InterPro=IPR008962,IPR013783,IPR000535
I	QG2082_V1	intron	609167	609856	.	+	0	Parent=CBEC_339167;ID=CBEC_339167_intron
I	QG2082_V1	repeat_region	609447	609547	.	.	.	X=Cluster59_6XXXXDNA-CMC-Chapaev;ID=Cluster59_6XXXXDNA-CMC-Chapaev;intact=TRUE
I	QG2082_V1	repeat_region	609587	609809	.	.	.	X=Cluster1026_9XXXXDNA-CMC-Chapaev;ID=Cluster1026_9XXXXDNA-CMC-Chapaev;intact=TRUE
I	QG2082_V1	CDS	609857	610282	.	+	0	ID=CBEC_339173;Parent=CBEC_339167
I	QG2082_V1	exon	609857	610282	.	+	.	ID=CBEC_339169;Parent=CBEC_339167
I	QG2082_V1	intron	610283	610832	.	+	0	Parent=CBEC_339167;ID=CBEC_339167_intron
I	QG2082_V1	repeat_region	610335	610348	.	.	.	X=Cluster851_4XXXXDNA-CMC-Chapaev;ID=Cluster851_4XXXXDNA-CMC-Chapaev;intact=TRUE
I	QG2082_V1	repeat_region	610349	610728	.	.	.	X=Cluster851_5XXXXDNA-CMC-Chapaev;ID=Cluster851_5XXXXDNA-CMC-Chapaev;intact=TRUE
I	QG2082_V1	repeat_region	610729	610830	.	.	.	X=Cluster851_5XXXXDNA-CMC-Chapaev;ID=Cluster851_5XXXXDNA-CMC-Chapaev;intact=TRUE
I	QG2082_V1	CDS	610833	611138	.	+	0	ID=CBEC_339174;Parent=CBEC_339167
I	QG2082_V1	exon	610833	611138	.	+	.	ID=CBEC_339170;Parent=CBEC_339167
I	QG2082_V1	intron	611139	611468	.	+	0	Parent=CBEC_339167;ID=CBEC_339167_intron
I	QG2082_V1	repeat_region	611228	611302	.	.	.	X=Cluster331_4XXXXUnknown;ID=Cluster331_4XXXXUnknown;intact=TRUE
I	QG2082_V1	repeat_region	611303	611320	.	.	.	X=Cluster1218_27XXXXUnknown;ID=Cluster1218_27XXXXUnknown;intact=TRUE
I	QG2082_V1	repeat_region	611321	611329	.	.	.	X=Cluster331_5XXXXUnknown;ID=Cluster331_5XXXXUnknown;intact=TRUE
I	QG2082_V1	repeat_region	611330	611452	.	.	.	X=Cluster331_5XXXXUnknown;ID=Cluster331_5XXXXUnknown;intact=TRUE
I	QG2082_V1	CDS	611469	611558	.	+	0	ID=CBEC_339175;Parent=CBEC_339167
I	QG2082_V1	exon	611469	611704	.	+	.	ID=CBEC_339171;Parent=CBEC_339167
I	QG2082_V1	three_prime_UTR	611559	611704	.	+	.	ID=CBEC_339176;Parent=CBEC_339167
I	QG2082_V1	repeat_region	612671	612808	.	.	.	X=Cluster1103_12XXXXDNA-hAT;ID=Cluster1103_12XXXXDNA-hAT;intact=TRUE
I	QG2082_V1	repeat_region	612809	612850	.	.	.	X=Cluster1465_11XXXXDNA-TcMar-Tc1;ID=Cluster1465_11XXXXDNA-TcMar-Tc1;intact=TRUE
I	QG2082_V1	repeat_region	612851	612876	.	.	.	X=Cluster1103_13XXXXDNA-hAT;ID=Cluster1103_13XXXXDNA-hAT;intact=TRUE
I	QG2082_V1	repeat_region	612877	612989	.	.	.	X=Cluster1103_13XXXXDNA-hAT;ID=Cluster1103_13XXXXDNA-hAT;intact=TRUE
I	QG2082_V1	CDS	613309	613362	.	-	0	ID=CBEC_339193;Parent=CBEC_339188
I	QG2082_V1	exon	613309	613362	.	-	.	ID=CBEC_339189;Parent=CBEC_339188
I	QG2082_V1	gene	613309	614722	.	-	.	ID=CBEC_339187;Name=EVM prediction I.155;celegans_gene_ids=WBGene00013397;celegans_gene_names=Y62H9A.9
I	QG2082_V1	mRNA	613309	614722	.	-	.	ID=CBEC_339188;Parent=CBEC_339187;Name=EVM prediction I.155
I	QG2082_V1	intron	613363	613414	.	-	0	Parent=CBEC_339188;ID=CBEC_339188_intron
I	QG2082_V1	CDS	613415	613522	.	-	0	ID=CBEC_339194;Parent=CBEC_339188
I	QG2082_V1	exon	613415	613522	.	-	.	ID=CBEC_339190;Parent=CBEC_339188
I	QG2082_V1	intron	613523	613570	.	-	0	Parent=CBEC_339188;ID=CBEC_339188_intron
I	QG2082_V1	CDS	613571	613630	.	-	0	ID=CBEC_339195;Parent=CBEC_339188
I	QG2082_V1	exon	613571	613630	.	-	.	ID=CBEC_339191;Parent=CBEC_339188
I	QG2082_V1	intron	613631	614692	.	-	0	Parent=CBEC_339188;ID=CBEC_339188_intron
I	QG2082_V1	repeat_region	614021	614153	.	.	.	X=Cluster55_5XXXXDNA-TcMar-Tc1;ID=Cluster55_5XXXXDNA-TcMar-Tc1;intact=TRUE
I	QG2082_V1	repeat_region	614175	614375	.	.	.	X=Cluster55_6XXXXDNA-TcMar-Tc1;ID=Cluster55_6XXXXDNA-TcMar-Tc1;intact=TRUE
I	QG2082_V1	repeat_region	614376	614514	.	.	.	X=Cluster1103_14XXXXDNA-hAT;ID=Cluster1103_14XXXXDNA-hAT;intact=TRUE
I	QG2082_V1	CDS	614693	614722	.	-	0	ID=CBEC_339196;Parent=CBEC_339188
I	QG2082_V1	exon	614693	614722	.	-	.	ID=CBEC_339192;Parent=CBEC_339188
I	QG2082_V1	repeat_region	615439	615574	.	.	.	X=Cluster1103_15XXXXDNA-hAT;ID=Cluster1103_15XXXXDNA-hAT;intact=TRUE
I	QG2082_V1	repeat_region	615582	615967	.	.	.	X=Cluster436_6XXXXUnknown;ID=Cluster436_6XXXXUnknown;intact=TRUE
I	QG2082_V1	repeat_region	615971	615999	.	.	.	X=Cluster1465_12XXXXDNA-TcMar-Tc1;ID=Cluster1465_12XXXXDNA-TcMar-Tc1;intact=TRUE
I	QG2082_V1	repeat_region	616000	616026	.	.	.	X=Cluster1103_16XXXXDNA-hAT;ID=Cluster1103_16XXXXDNA-hAT;intact=TRUE
I	QG2082_V1	repeat_region	616027	616128	.	.	.	X=Cluster1103_16XXXXDNA-hAT;ID=Cluster1103_16XXXXDNA-hAT;intact=TRUE
I	QG2082_V1	repeat_region	616129	616195	.	.	.	X=Cluster1465_13XXXXDNA-TcMar-Tc1;ID=Cluster1465_13XXXXDNA-TcMar-Tc1;intact=TRUE
I	QG2082_V1	repeat_region	616199	616682	.	.	.	X=Cluster418_1XXXXDNA-TcMar-Tc1;ID=Cluster418_1XXXXDNA-TcMar-Tc1;intact=TRUE
I	QG2082_V1	repeat_region	616728	616780	.	.	.	X=Cluster1414_1XXXXUnknown;ID=Cluster1414_1XXXXUnknown;intact=TRUE
I	QG2082_V1	CDS	616903	617096	.	-	2	ID=CBEC_339211;Parent=CBEC_339208
I	QG2082_V1	exon	616903	617096	.	-	.	ID=CBEC_339209;Parent=CBEC_339208
I	QG2082_V1	gene	616903	617531	.	-	.	ID=CBEC_339207;Name=EVM prediction I.156
I	QG2082_V1	mRNA	616903	617531	.	-	.	ID=CBEC_339208;Parent=CBEC_339207;Name=EVM prediction I.156
I	QG2082_V1	repeat_region	617051	617087	.	.	.	X=TGGGAGn_1XXXXSimple_repeat;ID=TGGGAGn_1XXXXSimple_repeat;intact=TRUE
I	QG2082_V1	intron	617097	617485	.	-	0	Parent=CBEC_339208;ID=CBEC_339208_intron
I	QG2082_V1	repeat_region	617233	617237	.	.	.	X=Cluster338_4XXXXUnknown;ID=Cluster338_4XXXXUnknown;intact=TRUE
I	QG2082_V1	repeat_region	617238	617288	.	.	.	X=Cluster861_5XXXXDNA-TcMar-Tc1;ID=Cluster861_5XXXXDNA-TcMar-Tc1;intact=TRUE
I	QG2082_V1	repeat_region	617289	617302	.	.	.	X=Cluster1103_17XXXXDNA-hAT;ID=Cluster1103_17XXXXDNA-hAT;intact=TRUE
I	QG2082_V1	repeat_region	617303	617324	.	.	.	X=Cluster861_5XXXXDNA-TcMar-Tc1;ID=Cluster861_5XXXXDNA-TcMar-Tc1;intact=TRUE
I	QG2082_V1	repeat_region	617420	617462	.	.	.	X=Cluster338_5XXXXUnknown;ID=Cluster338_5XXXXUnknown;intact=TRUE
I	QG2082_V1	CDS	617486	617531	.	-	0	ID=CBEC_339212;Parent=CBEC_339208
I	QG2082_V1	exon	617486	617531	.	-	.	ID=CBEC_339210;Parent=CBEC_339208
I	QG2082_V1	repeat_region	617805	617819	.	.	.	X=Cluster1103_18XXXXDNA-hAT;ID=Cluster1103_18XXXXDNA-hAT;intact=TRUE
I	QG2082_V1	repeat_region	617820	617820	.	.	.	X=Cluster338_6XXXXUnknown;ID=Cluster338_6XXXXUnknown;intact=TRUE
I	QG2082_V1	repeat_region	617821	617864	.	.	.	X=Cluster1465_14XXXXDNA-TcMar-Tc1;ID=Cluster1465_14XXXXDNA-TcMar-Tc1;intact=TRUE
I	QG2082_V1	repeat_region	617865	617944	.	.	.	X=Cluster1103_19XXXXDNA-hAT;ID=Cluster1103_19XXXXDNA-hAT;intact=TRUE
I	QG2082_V1	repeat_region	617945	617994	.	.	.	X=Cluster1465_14XXXXDNA-TcMar-Tc1;ID=Cluster1465_14XXXXDNA-TcMar-Tc1;intact=TRUE
I	QG2082_V1	repeat_region	617995	618145	.	.	.	X=Cluster584_4XXXXDNA-TcMar-Tc1;ID=Cluster584_4XXXXDNA-TcMar-Tc1;intact=TRUE
I	QG2082_V1	repeat_region	618146	618194	.	.	.	X=Cluster584_4XXXXDNA-TcMar-Tc1;ID=Cluster584_4XXXXDNA-TcMar-Tc1;intact=TRUE
I	QG2082_V1	CDS	618416	618473	.	+	0	ID=CBEC_339227;Parent=CBEC_339224
I	QG2082_V1	exon	618416	618473	.	+	.	ID=CBEC_339225;Parent=CBEC_339224
I	QG2082_V1	gene	618416	618834	.	+	.	ID=CBEC_339223;Name=EVM prediction I.157
I	QG2082_V1	mRNA	618416	618834	.	+	.	ID=CBEC_339224;Parent=CBEC_339223;Name=EVM prediction I.157
I	QG2082_V1	intron	618474	618673	.	+	2	Parent=CBEC_339224;ID=CBEC_339224_intron
I	QG2082_V1	CDS	618674	618834	.	+	2	ID=CBEC_339228;Parent=CBEC_339224
I	QG2082_V1	exon	618674	618834	.	+	.	ID=CBEC_339226;Parent=CBEC_339224
I	QG2082_V1	repeat_region	618678	618728	.	.	.	X=ATCn_2XXXXSimple_repeat;ID=ATCn_2XXXXSimple_repeat;intact=TRUE
I	QG2082_V1	repeat_region	618892	619561	.	.	.	X=Cluster1021_3XXXXDNA-TcMar-Tc1;ID=Cluster1021_3XXXXDNA-TcMar-Tc1;intact=TRUE
I	QG2082_V1	repeat_region	619908	619953	.	.	.	X=TCTn_7XXXXSimple_repeat;ID=TCTn_7XXXXSimple_repeat;intact=TRUE
I	QG2082_V1	repeat_region	622287	622309	.	.	.	X=Cluster305_57XXXXDNA-TcMar-Tc1;ID=Cluster305_57XXXXDNA-TcMar-Tc1;intact=TRUE
I	QG2082_V1	repeat_region	622310	622472	.	.	.	X=Cluster305_58XXXXDNA-TcMar-Tc1;ID=Cluster305_58XXXXDNA-TcMar-Tc1;intact=TRUE
I	QG2082_V1	repeat_region	622473	622495	.	.	.	X=Cluster305_58XXXXDNA-TcMar-Tc1;ID=Cluster305_58XXXXDNA-TcMar-Tc1;intact=TRUE
I	QG2082_V1	repeat_region	622641	622681	.	.	.	X=A-rich_32XXXXA-rich;ID=A-rich_32XXXXA-rich;intact=TRUE
I	QG2082_V1	repeat_region	623278	623344	.	.	.	X=ATTTTTTn_1XXXXSimple_repeat;ID=ATTTTTTn_1XXXXSimple_repeat;intact=TRUE
I	QG2082_V1	repeat_region	623579	623763	.	.	.	X=Cluster305_59XXXXDNA-TcMar-Tc1;ID=Cluster305_59XXXXDNA-TcMar-Tc1;intact=TRUE
I	QG2082_V1	repeat_region	623947	624085	.	.	.	X=Cluster305_60XXXXDNA-TcMar-Tc1;ID=Cluster305_60XXXXDNA-TcMar-Tc1;intact=TRUE
I	QG2082_V1	repeat_region	624214	624247	.	.	.	X=AATTTn_1XXXXSimple_repeat;ID=AATTTn_1XXXXSimple_repeat;intact=TRUE
I	QG2082_V1	CDS	624658	624771	.	+	0	ID=CBEC_339258;Parent=CBEC_339240
I	QG2082_V1	exon	624658	624771	.	+	.	ID=CBEC_339241;Parent=CBEC_339240
I	QG2082_V1	gene	624658	639443	.	+	.	ID=CBEC_339239;Name=EVM prediction I.158;celegans_gene_ids=WBGene00009958;celegans_gene_names=madd-4
I	QG2082_V1	mRNA	624658	639443	.	+	.	ID=CBEC_339240;Parent=CBEC_339239;Name=EVM prediction I.158;InterPro=IPR003599,IPR000884,IPR036383,IPR036179,IPR013783,IPR013273,IPR003598,IPR010909,IPR007110;Gene_Ontology=GO:0030198
I	QG2082_V1	intron	624772	624934	.	+	0	Parent=CBEC_339240;ID=CBEC_339240_intron
I	QG2082_V1	repeat_region	624783	624886	.	.	.	X=Cluster797_1XXXXUnknown;ID=Cluster797_1XXXXUnknown;intact=TRUE
I	QG2082_V1	CDS	624935	625096	.	+	0	ID=CBEC_339259;Parent=CBEC_339240
I	QG2082_V1	exon	624935	625096	.	+	.	ID=CBEC_339242;Parent=CBEC_339240
I	QG2082_V1	intron	625097	626215	.	+	0	Parent=CBEC_339240;ID=CBEC_339240_intron
I	QG2082_V1	CDS	626216	626332	.	+	0	ID=CBEC_339260;Parent=CBEC_339240
I	QG2082_V1	exon	626216	626332	.	+	.	ID=CBEC_339243;Parent=CBEC_339240
I	QG2082_V1	intron	626333	626380	.	+	0	Parent=CBEC_339240;ID=CBEC_339240_intron
I	QG2082_V1	CDS	626381	626492	.	+	0	ID=CBEC_339261;Parent=CBEC_339240
I	QG2082_V1	exon	626381	626492	.	+	.	ID=CBEC_339244;Parent=CBEC_339240
I	QG2082_V1	intron	626493	626797	.	+	2	Parent=CBEC_339240;ID=CBEC_339240_intron
I	QG2082_V1	CDS	626798	626999	.	+	2	ID=CBEC_339262;Parent=CBEC_339240
I	QG2082_V1	exon	626798	626999	.	+	.	ID=CBEC_339245;Parent=CBEC_339240
I	QG2082_V1	intron	627000	627479	.	+	1	Parent=CBEC_339240;ID=CBEC_339240_intron
I	QG2082_V1	repeat_region	627024	627086	.	.	.	X=Cluster1021_4XXXXDNA-TcMar-Tc1;ID=Cluster1021_4XXXXDNA-TcMar-Tc1;intact=TRUE
I	QG2082_V1	repeat_region	627098	627155	.	.	.	X=Cluster1021_5XXXXDNA-TcMar-Tc1;ID=Cluster1021_5XXXXDNA-TcMar-Tc1;intact=TRUE
I	QG2082_V1	CDS	627480	627618	.	+	1	ID=CBEC_339263;Parent=CBEC_339240
I	QG2082_V1	exon	627480	627618	.	+	.	ID=CBEC_339246;Parent=CBEC_339240
I	QG2082_V1	intron	627619	627883	.	+	0	Parent=CBEC_339240;ID=CBEC_339240_intron
I	QG2082_V1	repeat_region	627630	627806	.	.	.	X=Cluster1021_6XXXXDNA-TcMar-Tc1;ID=Cluster1021_6XXXXDNA-TcMar-Tc1;intact=TRUE
I	QG2082_V1	CDS	627884	628083	.	+	0	ID=CBEC_339264;Parent=CBEC_339240
I	QG2082_V1	exon	627884	628083	.	+	.	ID=CBEC_339247;Parent=CBEC_339240
I	QG2082_V1	intron	628084	634270	.	+	1	Parent=CBEC_339240;ID=CBEC_339240_intron
I	QG2082_V1	repeat_region	628146	628226	.	.	.	X=Cluster159_2XXXXUnknown;ID=Cluster159_2XXXXUnknown;intact=TRUE
I	QG2082_V1	repeat_region	628352	628486	.	.	.	X=Cluster491_1XXXXUnknown;ID=Cluster491_1XXXXUnknown;intact=TRUE
I	QG2082_V1	repeat_region	629142	629175	.	.	.	X=Cluster1376_8XXXXUnknown;ID=Cluster1376_8XXXXUnknown;intact=TRUE
I	QG2082_V1	repeat_region	629194	629209	.	.	.	X=Cluster1066_4XXXXDNA-TcMar-Tc1;ID=Cluster1066_4XXXXDNA-TcMar-Tc1;intact=TRUE
I	QG2082_V1	repeat_region	629210	629294	.	.	.	X=Cluster1066_5XXXXDNA-TcMar-Tc1;ID=Cluster1066_5XXXXDNA-TcMar-Tc1;intact=TRUE
I	QG2082_V1	repeat_region	629295	629307	.	.	.	X=Cluster910_2XXXXUnknown;ID=Cluster910_2XXXXUnknown;intact=TRUE
I	QG2082_V1	repeat_region	629308	629310	.	.	.	X=Cluster1066_5XXXXDNA-TcMar-Tc1;ID=Cluster1066_5XXXXDNA-TcMar-Tc1;intact=TRUE
I	QG2082_V1	repeat_region	629329	629361	.	.	.	X=Cluster1376_9XXXXUnknown;ID=Cluster1376_9XXXXUnknown;intact=TRUE
I	QG2082_V1	repeat_region	629691	629765	.	.	.	X=ATTTTCAn_2XXXXSimple_repeat;ID=ATTTTCAn_2XXXXSimple_repeat;intact=TRUE
I	QG2082_V1	repeat_region	629989	630031	.	.	.	X=A-rich_33XXXXA-rich;ID=A-rich_33XXXXA-rich;intact=TRUE
I	QG2082_V1	repeat_region	630086	630172	.	.	.	X=Cluster493_1XXXXUnknown;ID=Cluster493_1XXXXUnknown;intact=TRUE
I	QG2082_V1	repeat_region	630265	630351	.	.	.	X=Cluster493_2XXXXUnknown;ID=Cluster493_2XXXXUnknown;intact=TRUE
I	QG2082_V1	repeat_region	630445	630531	.	.	.	X=Cluster493_3XXXXUnknown;ID=Cluster493_3XXXXUnknown;intact=TRUE
I	QG2082_V1	repeat_region	630532	630589	.	.	.	X=Cluster55_7XXXXDNA-TcMar-Tc1;ID=Cluster55_7XXXXDNA-TcMar-Tc1;intact=TRUE
I	QG2082_V1	repeat_region	630598	630617	.	.	.	X=Cluster1465_15XXXXDNA-TcMar-Tc1;ID=Cluster1465_15XXXXDNA-TcMar-Tc1;intact=TRUE
I	QG2082_V1	repeat_region	630618	630629	.	.	.	X=Cluster493_4XXXXUnknown;ID=Cluster493_4XXXXUnknown;intact=TRUE
I	QG2082_V1	repeat_region	630630	630658	.	.	.	X=Cluster55_8XXXXDNA-TcMar-Tc1;ID=Cluster55_8XXXXDNA-TcMar-Tc1;intact=TRUE
I	QG2082_V1	repeat_region	630659	630711	.	.	.	X=Cluster55_8XXXXDNA-TcMar-Tc1;ID=Cluster55_8XXXXDNA-TcMar-Tc1;intact=TRUE
I	QG2082_V1	repeat_region	630712	630770	.	.	.	X=Cluster55_8XXXXDNA-TcMar-Tc1;ID=Cluster55_8XXXXDNA-TcMar-Tc1;intact=TRUE
I	QG2082_V1	repeat_region	630780	630807	.	.	.	X=Cluster55_9XXXXDNA-TcMar-Tc1;ID=Cluster55_9XXXXDNA-TcMar-Tc1;intact=TRUE
I	QG2082_V1	repeat_region	630808	630911	.	.	.	X=Cluster1465_16XXXXDNA-TcMar-Tc1;ID=Cluster1465_16XXXXDNA-TcMar-Tc1;intact=TRUE
I	QG2082_V1	repeat_region	630912	630958	.	.	.	X=Cluster1465_16XXXXDNA-TcMar-Tc1;ID=Cluster1465_16XXXXDNA-TcMar-Tc1;intact=TRUE
I	QG2082_V1	repeat_region	631351	631367	.	.	.	X=AGAn_1XXXXSimple_repeat;ID=AGAn_1XXXXSimple_repeat;intact=TRUE
I	QG2082_V1	repeat_region	631621	631670	.	.	.	X=A-rich_34XXXXA-rich;ID=A-rich_34XXXXA-rich;intact=TRUE
I	QG2082_V1	repeat_region	631735	631821	.	.	.	X=Cluster493_5XXXXUnknown;ID=Cluster493_5XXXXUnknown;intact=TRUE
I	QG2082_V1	repeat_region	631915	632000	.	.	.	X=Cluster493_6XXXXUnknown;ID=Cluster493_6XXXXUnknown;intact=TRUE
I	QG2082_V1	repeat_region	632008	632017	.	.	.	X=Cluster55_10XXXXDNA-TcMar-Tc1;ID=Cluster55_10XXXXDNA-TcMar-Tc1;intact=TRUE
I	QG2082_V1	repeat_region	632018	632094	.	.	.	X=Cluster1465_17XXXXDNA-TcMar-Tc1;ID=Cluster1465_17XXXXDNA-TcMar-Tc1;intact=TRUE
I	QG2082_V1	repeat_region	632095	632174	.	.	.	X=Cluster493_7XXXXUnknown;ID=Cluster493_7XXXXUnknown;intact=TRUE
I	QG2082_V1	repeat_region	632175	632181	.	.	.	X=Cluster493_7XXXXUnknown;ID=Cluster493_7XXXXUnknown;intact=TRUE
I	QG2082_V1	repeat_region	632275	632358	.	.	.	X=Cluster493_8XXXXUnknown;ID=Cluster493_8XXXXUnknown;intact=TRUE
I	QG2082_V1	repeat_region	632795	632812	.	.	.	X=AAGn_2XXXXSimple_repeat;ID=AAGn_2XXXXSimple_repeat;intact=TRUE
I	QG2082_V1	repeat_region	632952	633056	.	.	.	X=Cluster491_2XXXXUnknown;ID=Cluster491_2XXXXUnknown;intact=TRUE
I	QG2082_V1	repeat_region	633092	633169	.	.	.	X=Cluster871_6XXXXUnknown;ID=Cluster871_6XXXXUnknown;intact=TRUE
I	QG2082_V1	repeat_region	633242	633322	.	.	.	X=Cluster159_3XXXXUnknown;ID=Cluster159_3XXXXUnknown;intact=TRUE
I	QG2082_V1	repeat_region	633407	633511	.	.	.	X=Cluster491_3XXXXUnknown;ID=Cluster491_3XXXXUnknown;intact=TRUE
I	QG2082_V1	repeat_region	633586	633627	.	.	.	X=Cluster491_4XXXXUnknown;ID=Cluster491_4XXXXUnknown;intact=TRUE
I	QG2082_V1	CDS	634271	634348	.	+	1	ID=CBEC_339265;Parent=CBEC_339240
I	QG2082_V1	exon	634271	634348	.	+	.	ID=CBEC_339248;Parent=CBEC_339240
I	QG2082_V1	intron	634349	634546	.	+	1	Parent=CBEC_339240;ID=CBEC_339240_intron
I	QG2082_V1	CDS	634547	634677	.	+	1	ID=CBEC_339266;Parent=CBEC_339240
I	QG2082_V1	exon	634547	634677	.	+	.	ID=CBEC_339249;Parent=CBEC_339240
I	QG2082_V1	intron	634678	635750	.	+	2	Parent=CBEC_339240;ID=CBEC_339240_intron
I	QG2082_V1	repeat_region	634836	635327	.	.	.	X=Cluster851_6XXXXDNA-CMC-Chapaev;ID=Cluster851_6XXXXDNA-CMC-Chapaev;intact=TRUE
I	QG2082_V1	repeat_region	635455	635472	.	.	.	X=AGAn_2XXXXSimple_repeat;ID=AGAn_2XXXXSimple_repeat;intact=TRUE
I	QG2082_V1	CDS	635751	635891	.	+	2	ID=CBEC_339267;Parent=CBEC_339240
I	QG2082_V1	exon	635751	635891	.	+	.	ID=CBEC_339250;Parent=CBEC_339240
I	QG2082_V1	intron	635892	635982	.	+	2	Parent=CBEC_339240;ID=CBEC_339240_intron
I	QG2082_V1	repeat_region	635897	635968	.	.	.	X=Cluster72_19XXXXUnknown;ID=Cluster72_19XXXXUnknown;intact=TRUE
I	QG2082_V1	CDS	635983	636590	.	+	2	ID=CBEC_339268;Parent=CBEC_339240
I	QG2082_V1	exon	635983	636590	.	+	.	ID=CBEC_339251;Parent=CBEC_339240
I	QG2082_V1	intron	636591	637136	.	+	0	Parent=CBEC_339240;ID=CBEC_339240_intron
I	QG2082_V1	repeat_region	636614	636870	.	.	.	X=Cluster1218_28XXXXUnknown;ID=Cluster1218_28XXXXUnknown;intact=TRUE
I	QG2082_V1	repeat_region	636871	637026	.	.	.	X=Cluster1218_29XXXXUnknown;ID=Cluster1218_29XXXXUnknown;intact=TRUE
I	QG2082_V1	repeat_region	637027	637109	.	.	.	X=Cluster1218_29XXXXUnknown;ID=Cluster1218_29XXXXUnknown;intact=TRUE
I	QG2082_V1	CDS	637137	637355	.	+	0	ID=CBEC_339269;Parent=CBEC_339240
I	QG2082_V1	exon	637137	637355	.	+	.	ID=CBEC_339252;Parent=CBEC_339240
I	QG2082_V1	intron	637356	637494	.	+	0	Parent=CBEC_339240;ID=CBEC_339240_intron
I	QG2082_V1	CDS	637495	637773	.	+	0	ID=CBEC_339270;Parent=CBEC_339240
I	QG2082_V1	exon	637495	637773	.	+	.	ID=CBEC_339253;Parent=CBEC_339240
I	QG2082_V1	intron	637774	638217	.	+	0	Parent=CBEC_339240;ID=CBEC_339240_intron
I	QG2082_V1	repeat_region	637782	638007	.	.	.	X=Cluster1195_2XXXXUnknown;ID=Cluster1195_2XXXXUnknown;intact=TRUE
I	QG2082_V1	repeat_region	638008	638198	.	.	.	X=Cluster1251_1XXXXDNA-TcMar-Tc1;ID=Cluster1251_1XXXXDNA-TcMar-Tc1;intact=TRUE
I	QG2082_V1	CDS	638218	638512	.	+	0	ID=CBEC_339271;Parent=CBEC_339240
I	QG2082_V1	exon	638218	638512	.	+	.	ID=CBEC_339254;Parent=CBEC_339240
I	QG2082_V1	intron	638513	638698	.	+	2	Parent=CBEC_339240;ID=CBEC_339240_intron
I	QG2082_V1	repeat_region	638543	638675	.	.	.	X=Cluster72_20XXXXUnknown;ID=Cluster72_20XXXXUnknown;intact=TRUE
I	QG2082_V1	CDS	638699	638923	.	+	2	ID=CBEC_339272;Parent=CBEC_339240
I	QG2082_V1	exon	638699	638923	.	+	.	ID=CBEC_339255;Parent=CBEC_339240
I	QG2082_V1	intron	638924	639167	.	+	2	Parent=CBEC_339240;ID=CBEC_339240_intron
I	QG2082_V1	CDS	639168	639222	.	+	2	ID=CBEC_339273;Parent=CBEC_339240
I	QG2082_V1	exon	639168	639222	.	+	.	ID=CBEC_339256;Parent=CBEC_339240
I	QG2082_V1	intron	639223	639373	.	+	1	Parent=CBEC_339240;ID=CBEC_339240_intron
I	QG2082_V1	CDS	639374	639443	.	+	1	ID=CBEC_339274;Parent=CBEC_339240
I	QG2082_V1	exon	639374	639443	.	+	.	ID=CBEC_339257;Parent=CBEC_339240
I	QG2082_V1	repeat_region	639557	639620	.	.	.	X=TATTTTn_1XXXXSimple_repeat;ID=TATTTTn_1XXXXSimple_repeat;intact=TRUE
I	QG2082_V1	repeat_region	639985	640024	.	.	.	X=ATTTTGn_1XXXXSimple_repeat;ID=ATTTTGn_1XXXXSimple_repeat;intact=TRUE
I	QG2082_V1	repeat_region	640039	640254	.	.	.	X=Cluster1193_3XXXXDNA-CMC-Chapaev;ID=Cluster1193_3XXXXDNA-CMC-Chapaev;intact=TRUE
I	QG2082_V1	repeat_region	640282	640323	.	.	.	X=Cluster715_3XXXXDNA;ID=Cluster715_3XXXXDNA;intact=TRUE
I	QG2082_V1	repeat_region	640406	640453	.	.	.	X=A-rich_35XXXXA-rich;ID=A-rich_35XXXXA-rich;intact=TRUE
I	QG2082_V1	repeat_region	640454	640454	.	.	.	X=GA-rich_22XXXXGA-rich;ID=GA-rich_22XXXXGA-rich;intact=TRUE
I	QG2082_V1	repeat_region	640455	640487	.	.	.	X=GA-rich_22XXXXGA-rich;ID=GA-rich_22XXXXGA-rich;intact=TRUE
I	QG2082_V1	CDS	640592	640642	.	-	0	ID=CBEC_339293;Parent=CBEC_339286
I	QG2082_V1	exon	640592	640642	.	-	.	ID=CBEC_339287;Parent=CBEC_339286
I	QG2082_V1	gene	640592	644468	.	-	.	ID=CBEC_339285;Name=EVM prediction I.159;celegans_gene_ids=WBGene00006641;celegans_gene_names=tsp-15
I	QG2082_V1	mRNA	640592	644468	.	-	.	ID=CBEC_339286;Parent=CBEC_339285;Name=EVM prediction I.159;InterPro=IPR018499,IPR008952;Gene_Ontology=GO:0016020
I	QG2082_V1	intron	640643	640958	.	-	1	Parent=CBEC_339286;ID=CBEC_339286_intron
I	QG2082_V1	repeat_region	640912	640935	.	.	.	X=An_3XXXXSimple_repeat;ID=An_3XXXXSimple_repeat;intact=TRUE
I	QG2082_V1	CDS	640959	641115	.	-	1	ID=CBEC_339294;Parent=CBEC_339286
I	QG2082_V1	exon	640959	641115	.	-	.	ID=CBEC_339288;Parent=CBEC_339286
I	QG2082_V1	intron	641116	641359	.	-	0	Parent=CBEC_339286;ID=CBEC_339286_intron
I	QG2082_V1	CDS	641360	641463	.	-	0	ID=CBEC_339295;Parent=CBEC_339286
I	QG2082_V1	exon	641360	641463	.	-	.	ID=CBEC_339289;Parent=CBEC_339286
I	QG2082_V1	intron	641464	642074	.	-	0	Parent=CBEC_339286;ID=CBEC_339286_intron
I	QG2082_V1	repeat_region	641492	641547	.	.	.	X=Cluster1021_7XXXXDNA-TcMar-Tc1;ID=Cluster1021_7XXXXDNA-TcMar-Tc1;intact=TRUE
I	QG2082_V1	repeat_region	641555	642051	.	.	.	X=Cluster1021_8XXXXDNA-TcMar-Tc1;ID=Cluster1021_8XXXXDNA-TcMar-Tc1;intact=TRUE
I	QG2082_V1	CDS	642075	642260	.	-	0	ID=CBEC_339296;Parent=CBEC_339286
I	QG2082_V1	exon	642075	642260	.	-	.	ID=CBEC_339290;Parent=CBEC_339286
I	QG2082_V1	intron	642261	642466	.	-	0	Parent=CBEC_339286;ID=CBEC_339286_intron
I	QG2082_V1	repeat_region	642348	642414	.	.	.	X=A-rich_36XXXXA-rich;ID=A-rich_36XXXXA-rich;intact=TRUE
I	QG2082_V1	CDS	642467	642658	.	-	0	ID=CBEC_339297;Parent=CBEC_339286
I	QG2082_V1	exon	642467	642658	.	-	.	ID=CBEC_339291;Parent=CBEC_339286
I	QG2082_V1	intron	642659	644384	.	-	0	Parent=CBEC_339286;ID=CBEC_339286_intron
I	QG2082_V1	repeat_region	644123	644154	.	.	.	X=A-rich_37XXXXA-rich;ID=A-rich_37XXXXA-rich;intact=TRUE
I	QG2082_V1	repeat_region	644182	644241	.	.	.	X=Cluster80_4XXXXDNA-CMC-Chapaev;ID=Cluster80_4XXXXDNA-CMC-Chapaev;intact=TRUE
I	QG2082_V1	CDS	644385	644468	.	-	0	ID=CBEC_339298;Parent=CBEC_339286
I	QG2082_V1	exon	644385	644468	.	-	.	ID=CBEC_339292;Parent=CBEC_339286
I	QG2082_V1	repeat_region	644880	644992	.	.	.	X=Cluster59_7XXXXDNA-CMC-Chapaev;ID=Cluster59_7XXXXDNA-CMC-Chapaev;intact=TRUE
I	QG2082_V1	repeat_region	645375	645430	.	.	.	X=Cluster399_3XXXXDNA-CMC-Chapaev;ID=Cluster399_3XXXXDNA-CMC-Chapaev;intact=TRUE
I	QG2082_V1	repeat_region	645593	645621	.	.	.	X=AAGAAn_1XXXXSimple_repeat;ID=AAGAAn_1XXXXSimple_repeat;intact=TRUE
I	QG2082_V1	repeat_region	645657	645679	.	.	.	X=TCTn_8XXXXSimple_repeat;ID=TCTn_8XXXXSimple_repeat;intact=TRUE
I	QG2082_V1	repeat_region	645680	645709	.	.	.	X=GA-rich_23XXXXGA-rich;ID=GA-rich_23XXXXGA-rich;intact=TRUE
I	QG2082_V1	repeat_region	646154	646179	.	.	.	X=Cluster1323_9XXXXUnknown;ID=Cluster1323_9XXXXUnknown;intact=TRUE
I	QG2082_V1	repeat_region	646180	646530	.	.	.	X=Cluster434_28XXXXDNA-TcMar-Tc1;ID=Cluster434_28XXXXDNA-TcMar-Tc1;intact=TRUE
I	QG2082_V1	repeat_region	647743	647795	.	.	.	X=Cluster1189_2XXXXDNA-TcMar-Tc1;ID=Cluster1189_2XXXXDNA-TcMar-Tc1;intact=TRUE
I	QG2082_V1	repeat_region	647819	648154	.	.	.	X=Cluster434_29XXXXDNA-TcMar-Tc1;ID=Cluster434_29XXXXDNA-TcMar-Tc1;intact=TRUE
I	QG2082_V1	repeat_region	649325	649547	.	.	.	X=Cluster851_7XXXXDNA-CMC-Chapaev;ID=Cluster851_7XXXXDNA-CMC-Chapaev;intact=TRUE
I	QG2082_V1	repeat_region	649569	650291	.	.	.	X=Cluster69_5XXXXDNA-TcMar-Tc1;ID=Cluster69_5XXXXDNA-TcMar-Tc1;intact=TRUE
I	QG2082_V1	repeat_region	651091	651296	.	.	.	X=Cluster1477_12XXXXDNA-TcMar-Tc1;ID=Cluster1477_12XXXXDNA-TcMar-Tc1;intact=TRUE
I	QG2082_V1	repeat_region	651345	651418	.	.	.	X=Cluster160_3XXXXDNA-CMC-Chapaev;ID=Cluster160_3XXXXDNA-CMC-Chapaev;intact=TRUE
I	QG2082_V1	repeat_region	651455	651604	.	.	.	X=Cluster115_2XXXXUnknown;ID=Cluster115_2XXXXUnknown;intact=TRUE
I	QG2082_V1	CDS	652029	652137	.	-	1	ID=CBEC_339323;Parent=CBEC_339310
I	QG2082_V1	exon	652029	652137	.	-	.	ID=CBEC_339311;Parent=CBEC_339310
I	QG2082_V1	gene	652029	659082	.	-	.	ID=CBEC_339309;Name=EVM prediction I.160;celegans_gene_ids=WBGene00011630;celegans_gene_names=T08G11.3
I	QG2082_V1	mRNA	652029	659082	.	-	.	ID=CBEC_339310;Parent=CBEC_339309;Name=EVM prediction I.160;InterPro=IPR033336;Gene_Ontology=GO:0008017
I	QG2082_V1	intron	652138	652300	.	-	2	Parent=CBEC_339310;ID=CBEC_339310_intron
I	QG2082_V1	CDS	652301	652439	.	-	2	ID=CBEC_339324;Parent=CBEC_339310
I	QG2082_V1	exon	652301	652439	.	-	.	ID=CBEC_339312;Parent=CBEC_339310
I	QG2082_V1	intron	652440	652987	.	-	1	Parent=CBEC_339310;ID=CBEC_339310_intron
I	QG2082_V1	repeat_region	652615	652655	.	.	.	X=Cluster1021_9XXXXDNA-TcMar-Tc1;ID=Cluster1021_9XXXXDNA-TcMar-Tc1;intact=TRUE
I	QG2082_V1	repeat_region	652667	652719	.	.	.	X=Cluster746_2XXXXUnknown;ID=Cluster746_2XXXXUnknown;intact=TRUE
I	QG2082_V1	repeat_region	652777	652839	.	.	.	X=Cluster1021_10XXXXDNA-TcMar-Tc1;ID=Cluster1021_10XXXXDNA-TcMar-Tc1;intact=TRUE
I	QG2082_V1	repeat_region	652840	652880	.	.	.	X=Cluster746_3XXXXUnknown;ID=Cluster746_3XXXXUnknown;intact=TRUE
I	QG2082_V1	repeat_region	652881	652902	.	.	.	X=Cluster746_3XXXXUnknown;ID=Cluster746_3XXXXUnknown;intact=TRUE
I	QG2082_V1	CDS	652988	653085	.	-	1	ID=CBEC_339325;Parent=CBEC_339310
I	QG2082_V1	exon	652988	653085	.	-	.	ID=CBEC_339313;Parent=CBEC_339310
I	QG2082_V1	intron	653086	654494	.	-	0	Parent=CBEC_339310;ID=CBEC_339310_intron
I	QG2082_V1	repeat_region	653560	654468	.	.	.	X=Cluster399_4XXXXDNA-CMC-Chapaev;ID=Cluster399_4XXXXDNA-CMC-Chapaev;intact=TRUE
I	QG2082_V1	CDS	654495	654826	.	-	0	ID=CBEC_339326;Parent=CBEC_339310
I	QG2082_V1	exon	654495	654826	.	-	.	ID=CBEC_339314;Parent=CBEC_339310
I	QG2082_V1	intron	654827	656600	.	-	0	Parent=CBEC_339310;ID=CBEC_339310_intron
I	QG2082_V1	repeat_region	654852	654873	.	.	.	X=Cluster213_1XXXXDNA-TcMar-Tc1;ID=Cluster213_1XXXXDNA-TcMar-Tc1;intact=TRUE
I	QG2082_V1	repeat_region	654874	654913	.	.	.	X=Cluster999_1XXXXDNA-TcMar-Tc1;ID=Cluster999_1XXXXDNA-TcMar-Tc1;intact=TRUE
I	QG2082_V1	repeat_region	654914	654920	.	.	.	X=Cluster999_1XXXXDNA-TcMar-Tc1;ID=Cluster999_1XXXXDNA-TcMar-Tc1;intact=TRUE
I	QG2082_V1	repeat_region	655032	655117	.	.	.	X=Cluster535_3XXXXDNA-TcMar-Tc1;ID=Cluster535_3XXXXDNA-TcMar-Tc1;intact=TRUE
I	QG2082_V1	repeat_region	655284	655627	.	.	.	X=Cluster434_30XXXXDNA-TcMar-Tc1;ID=Cluster434_30XXXXDNA-TcMar-Tc1;intact=TRUE
I	QG2082_V1	repeat_region	655628	655665	.	.	.	X=Cluster1323_10XXXXUnknown;ID=Cluster1323_10XXXXUnknown;intact=TRUE
I	QG2082_V1	repeat_region	656276	656335	.	.	.	X=Cluster305_61XXXXDNA-TcMar-Tc1;ID=Cluster305_61XXXXDNA-TcMar-Tc1;intact=TRUE
I	QG2082_V1	repeat_region	656429	656524	.	.	.	X=Cluster901_1XXXXDNA-TcMar-Tc1;ID=Cluster901_1XXXXDNA-TcMar-Tc1;intact=TRUE
I	QG2082_V1	CDS	656601	656705	.	-	0	ID=CBEC_339327;Parent=CBEC_339310
I	QG2082_V1	exon	656601	656705	.	-	.	ID=CBEC_339315;Parent=CBEC_339310
I	QG2082_V1	intron	656706	657647	.	-	0	Parent=CBEC_339310;ID=CBEC_339310_intron
I	QG2082_V1	repeat_region	657020	657060	.	.	.	X=Cluster213_2XXXXDNA-TcMar-Tc1;ID=Cluster213_2XXXXDNA-TcMar-Tc1;intact=TRUE
I	QG2082_V1	repeat_region	657061	657090	.	.	.	X=Cluster1063_3XXXXDNA-TcMar-Tc1;ID=Cluster1063_3XXXXDNA-TcMar-Tc1;intact=TRUE
I	QG2082_V1	repeat_region	657091	657511	.	.	.	X=Cluster1063_3XXXXDNA-TcMar-Tc1;ID=Cluster1063_3XXXXDNA-TcMar-Tc1;intact=TRUE
I	QG2082_V1	CDS	657648	657749	.	-	0	ID=CBEC_339328;Parent=CBEC_339310
I	QG2082_V1	exon	657648	657749	.	-	.	ID=CBEC_339316;Parent=CBEC_339310
I	QG2082_V1	intron	657750	657816	.	-	0	Parent=CBEC_339310;ID=CBEC_339310_intron
I	QG2082_V1	CDS	657817	657918	.	-	0	ID=CBEC_339329;Parent=CBEC_339310
I	QG2082_V1	exon	657817	657918	.	-	.	ID=CBEC_339317;Parent=CBEC_339310
I	QG2082_V1	intron	657919	658178	.	-	0	Parent=CBEC_339310;ID=CBEC_339310_intron
I	QG2082_V1	CDS	658179	658280	.	-	0	ID=CBEC_339330;Parent=CBEC_339310
I	QG2082_V1	exon	658179	658280	.	-	.	ID=CBEC_339318;Parent=CBEC_339310
I	QG2082_V1	intron	658281	658321	.	-	0	Parent=CBEC_339310;ID=CBEC_339310_intron
I	QG2082_V1	CDS	658322	658423	.	-	0	ID=CBEC_339331;Parent=CBEC_339310
I	QG2082_V1	exon	658322	658423	.	-	.	ID=CBEC_339319;Parent=CBEC_339310
I	QG2082_V1	intron	658424	658690	.	-	0	Parent=CBEC_339310;ID=CBEC_339310_intron
I	QG2082_V1	CDS	658691	658792	.	-	0	ID=CBEC_339332;Parent=CBEC_339310
I	QG2082_V1	exon	658691	658792	.	-	.	ID=CBEC_339320;Parent=CBEC_339310
I	QG2082_V1	intron	658793	658835	.	-	0	Parent=CBEC_339310;ID=CBEC_339310_intron
I	QG2082_V1	CDS	658836	658937	.	-	0	ID=CBEC_339333;Parent=CBEC_339310
I	QG2082_V1	exon	658836	658937	.	-	.	ID=CBEC_339321;Parent=CBEC_339310
I	QG2082_V1	intron	658938	658983	.	-	0	Parent=CBEC_339310;ID=CBEC_339310_intron
I	QG2082_V1	CDS	658984	659082	.	-	0	ID=CBEC_339334;Parent=CBEC_339310
I	QG2082_V1	exon	658984	659082	.	-	.	ID=CBEC_339322;Parent=CBEC_339310
I	QG2082_V1	repeat_region	659567	659606	.	.	.	X=AATTTTn_2XXXXSimple_repeat;ID=AATTTTn_2XXXXSimple_repeat;intact=TRUE
I	QG2082_V1	repeat_region	660500	660859	.	.	.	X=Cluster434_31XXXXDNA-TcMar-Tc1;ID=Cluster434_31XXXXDNA-TcMar-Tc1;intact=TRUE
I	QG2082_V1	repeat_region	660860	660907	.	.	.	X=Cluster402_12XXXXDNA-TcMar-Tc1;ID=Cluster402_12XXXXDNA-TcMar-Tc1;intact=TRUE
I	QG2082_V1	CDS	666927	667026	.	+	0	ID=CBEC_339374;Parent=CBEC_339346
I	QG2082_V1	exon	666927	667026	.	+	.	ID=CBEC_339347;Parent=CBEC_339346
I	QG2082_V1	gene	666927	688405	.	+	.	ID=CBEC_339345;Name=EVM prediction I.161;celegans_gene_ids=WBGene00011629;celegans_gene_names=T08G11.1
I	QG2082_V1	mRNA	666927	688405	.	+	.	ID=CBEC_339346;Parent=CBEC_339345;Name=EVM prediction I.161;InterPro=IPR031645,IPR026854,IPR049424,IPR031642,IPR026847,IPR031646,IPR009543
I	QG2082_V1	intron	667027	667281	.	+	2	Parent=CBEC_339346;ID=CBEC_339346_intron
I	QG2082_V1	CDS	667282	667397	.	+	2	ID=CBEC_339375;Parent=CBEC_339346
I	QG2082_V1	exon	667282	667397	.	+	.	ID=CBEC_339348;Parent=CBEC_339346
I	QG2082_V1	repeat_region	667322	667382	.	.	.	X=Cluster962_1XXXXDNA-Sola-3;ID=Cluster962_1XXXXDNA-Sola-3;intact=TRUE
I	QG2082_V1	intron	667398	668062	.	+	0	Parent=CBEC_339346;ID=CBEC_339346_intron
I	QG2082_V1	CDS	668063	668293	.	+	0	ID=CBEC_339376;Parent=CBEC_339346
I	QG2082_V1	exon	668063	668293	.	+	.	ID=CBEC_339349;Parent=CBEC_339346
I	QG2082_V1	intron	668294	668696	.	+	0	Parent=CBEC_339346;ID=CBEC_339346_intron
I	QG2082_V1	CDS	668697	668795	.	+	0	ID=CBEC_339377;Parent=CBEC_339346
I	QG2082_V1	exon	668697	668795	.	+	.	ID=CBEC_339350;Parent=CBEC_339346
I	QG2082_V1	intron	668796	668841	.	+	0	Parent=CBEC_339346;ID=CBEC_339346_intron
I	QG2082_V1	CDS	668842	669327	.	+	0	ID=CBEC_339378;Parent=CBEC_339346
I	QG2082_V1	exon	668842	669327	.	+	.	ID=CBEC_339351;Parent=CBEC_339346
I	QG2082_V1	intron	669328	669988	.	+	0	Parent=CBEC_339346;ID=CBEC_339346_intron
I	QG2082_V1	repeat_region	669604	669712	.	.	.	X=Cluster1218_30XXXXUnknown;ID=Cluster1218_30XXXXUnknown;intact=TRUE
I	QG2082_V1	repeat_region	669755	669867	.	.	.	X=Cluster1218_31XXXXUnknown;ID=Cluster1218_31XXXXUnknown;intact=TRUE
I	QG2082_V1	CDS	669989	670123	.	+	0	ID=CBEC_339379;Parent=CBEC_339346
I	QG2082_V1	exon	669989	670123	.	+	.	ID=CBEC_339352;Parent=CBEC_339346
I	QG2082_V1	intron	670124	671171	.	+	0	Parent=CBEC_339346;ID=CBEC_339346_intron
I	QG2082_V1	repeat_region	670744	671068	.	.	.	X=Cluster437_2XXXXDNA-TcMar-Tc1;ID=Cluster437_2XXXXDNA-TcMar-Tc1;intact=TRUE
I	QG2082_V1	CDS	671172	671593	.	+	0	ID=CBEC_339380;Parent=CBEC_339346
I	QG2082_V1	exon	671172	671593	.	+	.	ID=CBEC_339353;Parent=CBEC_339346
I	QG2082_V1	intron	671594	672239	.	+	1	Parent=CBEC_339346;ID=CBEC_339346_intron
I	QG2082_V1	CDS	672240	673881	.	+	1	ID=CBEC_339381;Parent=CBEC_339346
I	QG2082_V1	exon	672240	673881	.	+	.	ID=CBEC_339354;Parent=CBEC_339346
I	QG2082_V1	repeat_region	673095	673173	.	.	.	X=GA-rich_24XXXXGA-rich;ID=GA-rich_24XXXXGA-rich;intact=TRUE
I	QG2082_V1	intron	673882	674730	.	+	0	Parent=CBEC_339346;ID=CBEC_339346_intron
I	QG2082_V1	repeat_region	674019	674398	.	.	.	X=Cluster851_8XXXXDNA-CMC-Chapaev;ID=Cluster851_8XXXXDNA-CMC-Chapaev;intact=TRUE
I	QG2082_V1	CDS	674731	675978	.	+	0	ID=CBEC_339382;Parent=CBEC_339346
I	QG2082_V1	exon	674731	675978	.	+	.	ID=CBEC_339355;Parent=CBEC_339346
I	QG2082_V1	intron	675979	676582	.	+	0	Parent=CBEC_339346;ID=CBEC_339346_intron
I	QG2082_V1	CDS	676583	677425	.	+	0	ID=CBEC_339383;Parent=CBEC_339346
I	QG2082_V1	exon	676583	677425	.	+	.	ID=CBEC_339356;Parent=CBEC_339346
I	QG2082_V1	intron	677426	677817	.	+	0	Parent=CBEC_339346;ID=CBEC_339346_intron
I	QG2082_V1	CDS	677818	678012	.	+	0	ID=CBEC_339384;Parent=CBEC_339346
I	QG2082_V1	exon	677818	678012	.	+	.	ID=CBEC_339357;Parent=CBEC_339346
I	QG2082_V1	intron	678013	679053	.	+	0	Parent=CBEC_339346;ID=CBEC_339346_intron
I	QG2082_V1	repeat_region	678019	679055	.	.	.	X=Cluster237_8XXXXUnknown;ID=Cluster237_8XXXXUnknown;intact=TRUE
I	QG2082_V1	CDS	679054	679757	.	+	0	ID=CBEC_339385;Parent=CBEC_339346
I	QG2082_V1	exon	679054	679757	.	+	.	ID=CBEC_339358;Parent=CBEC_339346
I	QG2082_V1	intron	679758	680437	.	+	1	Parent=CBEC_339346;ID=CBEC_339346_intron
I	QG2082_V1	CDS	680438	680858	.	+	1	ID=CBEC_339386;Parent=CBEC_339346
I	QG2082_V1	exon	680438	680858	.	+	.	ID=CBEC_339359;Parent=CBEC_339346
I	QG2082_V1	intron	680859	681549	.	+	0	Parent=CBEC_339346;ID=CBEC_339346_intron
I	QG2082_V1	repeat_region	680911	680936	.	.	.	X=Cluster72_21XXXXUnknown;ID=Cluster72_21XXXXUnknown;intact=TRUE
I	QG2082_V1	repeat_region	680937	681135	.	.	.	X=Cluster878_3XXXXSatellite;ID=Cluster878_3XXXXSatellite;intact=TRUE
I	QG2082_V1	repeat_region	681136	681532	.	.	.	X=Cluster878_3XXXXSatellite;ID=Cluster878_3XXXXSatellite;intact=TRUE
I	QG2082_V1	CDS	681550	681651	.	+	0	ID=CBEC_339387;Parent=CBEC_339346
I	QG2082_V1	exon	681550	681651	.	+	.	ID=CBEC_339360;Parent=CBEC_339346
I	QG2082_V1	intron	681652	681793	.	+	0	Parent=CBEC_339346;ID=CBEC_339346_intron
I	QG2082_V1	CDS	681794	681874	.	+	0	ID=CBEC_339388;Parent=CBEC_339346
I	QG2082_V1	exon	681794	681874	.	+	.	ID=CBEC_339361;Parent=CBEC_339346
I	QG2082_V1	intron	681875	682007	.	+	0	Parent=CBEC_339346;ID=CBEC_339346_intron
I	QG2082_V1	CDS	682008	682091	.	+	0	ID=CBEC_339389;Parent=CBEC_339346
I	QG2082_V1	exon	682008	682091	.	+	.	ID=CBEC_339362;Parent=CBEC_339346
I	QG2082_V1	intron	682092	682137	.	+	0	Parent=CBEC_339346;ID=CBEC_339346_intron
I	QG2082_V1	CDS	682138	682245	.	+	0	ID=CBEC_339390;Parent=CBEC_339346
I	QG2082_V1	exon	682138	682245	.	+	.	ID=CBEC_339363;Parent=CBEC_339346
I	QG2082_V1	intron	682246	682288	.	+	0	Parent=CBEC_339346;ID=CBEC_339346_intron
I	QG2082_V1	CDS	682289	682435	.	+	0	ID=CBEC_339391;Parent=CBEC_339346
I	QG2082_V1	exon	682289	682435	.	+	.	ID=CBEC_339364;Parent=CBEC_339346
I	QG2082_V1	intron	682436	682478	.	+	0	Parent=CBEC_339346;ID=CBEC_339346_intron
I	QG2082_V1	CDS	682479	682601	.	+	0	ID=CBEC_339392;Parent=CBEC_339346
I	QG2082_V1	exon	682479	682601	.	+	.	ID=CBEC_339365;Parent=CBEC_339346
I	QG2082_V1	intron	682602	683170	.	+	0	Parent=CBEC_339346;ID=CBEC_339346_intron
I	QG2082_V1	repeat_region	683071	683123	.	.	.	X=Cluster794_1XXXXUnknown;ID=Cluster794_1XXXXUnknown;intact=TRUE
I	QG2082_V1	repeat_region	683124	683161	.	.	.	X=TATCACn_1XXXXSimple_repeat;ID=TATCACn_1XXXXSimple_repeat;intact=TRUE
I	QG2082_V1	CDS	683171	683422	.	+	0	ID=CBEC_339393;Parent=CBEC_339346
I	QG2082_V1	exon	683171	683422	.	+	.	ID=CBEC_339366;Parent=CBEC_339346
I	QG2082_V1	intron	683423	684250	.	+	0	Parent=CBEC_339346;ID=CBEC_339346_intron
I	QG2082_V1	repeat_region	683428	683568	.	.	.	X=Cluster851_9XXXXDNA-CMC-Chapaev;ID=Cluster851_9XXXXDNA-CMC-Chapaev;intact=TRUE
I	QG2082_V1	CDS	684251	684805	.	+	0	ID=CBEC_339394;Parent=CBEC_339346
I	QG2082_V1	exon	684251	684805	.	+	.	ID=CBEC_339367;Parent=CBEC_339346
I	QG2082_V1	intron	684806	685057	.	+	0	Parent=CBEC_339346;ID=CBEC_339346_intron
I	QG2082_V1	CDS	685058	685127	.	+	0	ID=CBEC_339395;Parent=CBEC_339346
I	QG2082_V1	exon	685058	685127	.	+	.	ID=CBEC_339368;Parent=CBEC_339346
I	QG2082_V1	intron	685128	685436	.	+	2	Parent=CBEC_339346;ID=CBEC_339346_intron
I	QG2082_V1	repeat_region	685133	685167	.	.	.	X=TTATCn_1XXXXSimple_repeat;ID=TTATCn_1XXXXSimple_repeat;intact=TRUE
I	QG2082_V1	CDS	685437	685941	.	+	2	ID=CBEC_339396;Parent=CBEC_339346
I	QG2082_V1	exon	685437	685941	.	+	.	ID=CBEC_339369;Parent=CBEC_339346
I	QG2082_V1	intron	685942	686476	.	+	1	Parent=CBEC_339346;ID=CBEC_339346_intron
I	QG2082_V1	CDS	686477	686627	.	+	1	ID=CBEC_339397;Parent=CBEC_339346
I	QG2082_V1	exon	686477	686627	.	+	.	ID=CBEC_339370;Parent=CBEC_339346
I	QG2082_V1	intron	686628	686675	.	+	0	Parent=CBEC_339346;ID=CBEC_339346_intron
I	QG2082_V1	CDS	686676	686975	.	+	0	ID=CBEC_339398;Parent=CBEC_339346
I	QG2082_V1	exon	686676	686975	.	+	.	ID=CBEC_339371;Parent=CBEC_339346
I	QG2082_V1	intron	686976	687234	.	+	0	Parent=CBEC_339346;ID=CBEC_339346_intron
I	QG2082_V1	repeat_region	687041	687190	.	.	.	X=Cluster72_22XXXXUnknown;ID=Cluster72_22XXXXUnknown;intact=TRUE
I	QG2082_V1	CDS	687235	687648	.	+	0	ID=CBEC_339399;Parent=CBEC_339346
I	QG2082_V1	exon	687235	687648	.	+	.	ID=CBEC_339372;Parent=CBEC_339346
I	QG2082_V1	intron	687649	688285	.	+	0	Parent=CBEC_339346;ID=CBEC_339346_intron
I	QG2082_V1	CDS	688286	688405	.	+	0	ID=CBEC_339400;Parent=CBEC_339346
I	QG2082_V1	exon	688286	688405	.	+	.	ID=CBEC_339373;Parent=CBEC_339346
I	QG2082_V1	exon	688839	689035	.	+	.	ID=CBEC_339413;Parent=CBEC_339412
I	QG2082_V1	five_prime_UTR	688839	688859	.	+	.	ID=CBEC_339431;Parent=CBEC_339412
I	QG2082_V1	gene	688839	695889	.	+	.	ID=CBEC_339411;Name=EVM prediction I.162;celegans_gene_ids=WBGene00011631;celegans_gene_names=T08G11.4
I	QG2082_V1	mRNA	688839	695889	.	+	.	ID=CBEC_339412;Parent=CBEC_339411;Name=EVM prediction I.162;InterPro=IPR019012,IPR029063;Gene_Ontology=GO:0008168,GO:0001510,GO:0036261
I	QG2082_V1	CDS	688860	689035	.	+	0	ID=CBEC_339422;Parent=CBEC_339412
I	QG2082_V1	intron	689036	689973	.	+	1	Parent=CBEC_339412;ID=CBEC_339412_intron
I	QG2082_V1	CDS	689974	690104	.	+	1	ID=CBEC_339423;Parent=CBEC_339412
I	QG2082_V1	exon	689974	690104	.	+	.	ID=CBEC_339414;Parent=CBEC_339412
I	QG2082_V1	intron	690105	690418	.	+	2	Parent=CBEC_339412;ID=CBEC_339412_intron
I	QG2082_V1	CDS	690419	690693	.	+	2	ID=CBEC_339424;Parent=CBEC_339412
I	QG2082_V1	exon	690419	690693	.	+	.	ID=CBEC_339415;Parent=CBEC_339412
I	QG2082_V1	repeat_region	690425	690497	.	.	.	X=Cluster54_1XXXXDNA-CMC-Chapaev;ID=Cluster54_1XXXXDNA-CMC-Chapaev;intact=TRUE
I	QG2082_V1	intron	690694	691554	.	+	0	Parent=CBEC_339412;ID=CBEC_339412_intron
I	QG2082_V1	repeat_region	691108	691141	.	.	.	X=ATTTTTn_1XXXXSimple_repeat;ID=ATTTTTn_1XXXXSimple_repeat;intact=TRUE
I	QG2082_V1	repeat_region	691378	691417	.	.	.	X=AATTTTn_3XXXXSimple_repeat;ID=AATTTTn_3XXXXSimple_repeat;intact=TRUE
I	QG2082_V1	CDS	691555	691728	.	+	0	ID=CBEC_339425;Parent=CBEC_339412
I	QG2082_V1	exon	691555	691728	.	+	.	ID=CBEC_339416;Parent=CBEC_339412
I	QG2082_V1	intron	691729	691910	.	+	0	Parent=CBEC_339412;ID=CBEC_339412_intron
I	QG2082_V1	repeat_region	691816	691846	.	.	.	X=ATTTGAn_1XXXXSimple_repeat;ID=ATTTGAn_1XXXXSimple_repeat;intact=TRUE
I	QG2082_V1	CDS	691911	692056	.	+	0	ID=CBEC_339426;Parent=CBEC_339412
I	QG2082_V1	exon	691911	692056	.	+	.	ID=CBEC_339417;Parent=CBEC_339412
I	QG2082_V1	intron	692057	693091	.	+	1	Parent=CBEC_339412;ID=CBEC_339412_intron
I	QG2082_V1	repeat_region	693045	693087	.	.	.	X=ATTTTTATn_1XXXXSimple_repeat;ID=ATTTTTATn_1XXXXSimple_repeat;intact=TRUE
I	QG2082_V1	CDS	693092	693345	.	+	1	ID=CBEC_339427;Parent=CBEC_339412
I	QG2082_V1	exon	693092	693345	.	+	.	ID=CBEC_339418;Parent=CBEC_339412
I	QG2082_V1	intron	693346	693620	.	+	2	Parent=CBEC_339412;ID=CBEC_339412_intron
I	QG2082_V1	CDS	693621	693761	.	+	2	ID=CBEC_339428;Parent=CBEC_339412
I	QG2082_V1	exon	693621	693761	.	+	.	ID=CBEC_339419;Parent=CBEC_339412
I	QG2082_V1	intron	693762	693949	.	+	2	Parent=CBEC_339412;ID=CBEC_339412_intron
I	QG2082_V1	repeat_region	693769	693878	.	.	.	X=Cluster1026_10XXXXDNA-CMC-Chapaev;ID=Cluster1026_10XXXXDNA-CMC-Chapaev;intact=TRUE
I	QG2082_V1	CDS	693950	694269	.	+	2	ID=CBEC_339429;Parent=CBEC_339412
I	QG2082_V1	exon	693950	694269	.	+	.	ID=CBEC_339420;Parent=CBEC_339412
I	QG2082_V1	intron	694270	695256	.	+	0	Parent=CBEC_339412;ID=CBEC_339412_intron
I	QG2082_V1	repeat_region	694438	694674	.	.	.	X=Cluster851_10XXXXDNA-CMC-Chapaev;ID=Cluster851_10XXXXDNA-CMC-Chapaev;intact=TRUE
I	QG2082_V1	repeat_region	695115	695204	.	.	.	X=Cluster399_5XXXXDNA-CMC-Chapaev;ID=Cluster399_5XXXXDNA-CMC-Chapaev;intact=TRUE
I	QG2082_V1	CDS	695257	695394	.	+	0	ID=CBEC_339430;Parent=CBEC_339412
I	QG2082_V1	exon	695257	695889	.	+	.	ID=CBEC_339421;Parent=CBEC_339412
I	QG2082_V1	three_prime_UTR	695395	695889	.	+	.	ID=CBEC_339432;Parent=CBEC_339412
I	QG2082_V1	repeat_region	695590	695746	.	.	.	X=Cluster851_11XXXXDNA-CMC-Chapaev;ID=Cluster851_11XXXXDNA-CMC-Chapaev;intact=TRUE
I	QG2082_V1	repeat_region	695912	696017	.	.	.	X=Cluster943_3XXXXDNA-TcMar-Tc1;ID=Cluster943_3XXXXDNA-TcMar-Tc1;intact=TRUE
I	QG2082_V1	repeat_region	696018	696021	.	.	.	X=Cluster999_2XXXXDNA-TcMar-Tc1;ID=Cluster999_2XXXXDNA-TcMar-Tc1;intact=TRUE
I	QG2082_V1	repeat_region	696022	696068	.	.	.	X=Cluster999_2XXXXDNA-TcMar-Tc1;ID=Cluster999_2XXXXDNA-TcMar-Tc1;intact=TRUE
I	QG2082_V1	repeat_region	696069	697360	.	.	.	X=Cluster1161_1XXXXDNA-TcMar-Tc1;ID=Cluster1161_1XXXXDNA-TcMar-Tc1;intact=TRUE
I	QG2082_V1	repeat_region	697361	697913	.	.	.	X=Cluster1161_2XXXXDNA-TcMar-Tc1;ID=Cluster1161_2XXXXDNA-TcMar-Tc1;intact=TRUE
I	QG2082_V1	repeat_region	697914	697964	.	.	.	X=Cluster999_3XXXXDNA-TcMar-Tc1;ID=Cluster999_3XXXXDNA-TcMar-Tc1;intact=TRUE
I	QG2082_V1	repeat_region	698824	699005	.	.	.	X=Cluster476_1XXXXDNA-CMC-Chapaev;ID=Cluster476_1XXXXDNA-CMC-Chapaev;intact=TRUE
I	QG2082_V1	repeat_region	699040	699166	.	.	.	X=Cluster476_2XXXXDNA-CMC-Chapaev;ID=Cluster476_2XXXXDNA-CMC-Chapaev;intact=TRUE
I	QG2082_V1	repeat_region	699167	699194	.	.	.	X=Cluster399_6XXXXDNA-CMC-Chapaev;ID=Cluster399_6XXXXDNA-CMC-Chapaev;intact=TRUE
I	QG2082_V1	repeat_region	699939	699984	.	.	.	X=Cluster949_2XXXXDNA-CMC-Chapaev;ID=Cluster949_2XXXXDNA-CMC-Chapaev;intact=TRUE
I	QG2082_V1	exon	702026	702111	.	+	.	ID=CBEC_339445;Parent=CBEC_339444
I	QG2082_V1	five_prime_UTR	702026	702047	.	+	.	ID=CBEC_339469;Parent=CBEC_339444
I	QG2082_V1	gene	702026	714466	.	+	.	ID=CBEC_339443;Name=EVM prediction I.163;celegans_gene_ids=WBGene00006765;celegans_gene_names=unc-29
I	QG2082_V1	mRNA	702026	714466	.	+	.	ID=CBEC_339444;Parent=CBEC_339443;Name=EVM prediction I.163;InterPro=IPR002394,IPR038050,IPR006202,IPR006201,IPR036734,IPR006029,IPR018000,IPR036719;Gene_Ontology=GO:0005216,GO:0022848,GO:0006811,GO:0016020,GO:0045211,GO:0005230,GO:0004888,GO:0034220
I	QG2082_V1	CDS	702048	702111	.	+	0	ID=CBEC_339457;Parent=CBEC_339444
I	QG2082_V1	intron	702112	705813	.	+	2	Parent=CBEC_339444;ID=CBEC_339444_intron
I	QG2082_V1	repeat_region	703598	703836	.	.	.	X=Cluster851_12XXXXDNA-CMC-Chapaev;ID=Cluster851_12XXXXDNA-CMC-Chapaev;intact=TRUE
I	QG2082_V1	repeat_region	703858	704481	.	.	.	X=Cluster77_1XXXXDNA-TcMar-Tc1;ID=Cluster77_1XXXXDNA-TcMar-Tc1;intact=TRUE
I	QG2082_V1	repeat_region	704660	704835	.	.	.	X=Cluster979_1XXXXDNA-TcMar-Tc1;ID=Cluster979_1XXXXDNA-TcMar-Tc1;intact=TRUE
I	QG2082_V1	repeat_region	705221	705786	.	.	.	X=Cluster77_2XXXXDNA-TcMar-Tc1;ID=Cluster77_2XXXXDNA-TcMar-Tc1;intact=TRUE
I	QG2082_V1	CDS	705814	705881	.	+	2	ID=CBEC_339458;Parent=CBEC_339444
I	QG2082_V1	exon	705814	705881	.	+	.	ID=CBEC_339446;Parent=CBEC_339444
I	QG2082_V1	intron	705882	706833	.	+	0	Parent=CBEC_339444;ID=CBEC_339444_intron
I	QG2082_V1	repeat_region	706082	706165	.	.	.	X=Cluster1026_11XXXXDNA-CMC-Chapaev;ID=Cluster1026_11XXXXDNA-CMC-Chapaev;intact=TRUE
I	QG2082_V1	repeat_region	706420	706444	.	.	.	X=ATTCGn_1XXXXSimple_repeat;ID=ATTCGn_1XXXXSimple_repeat;intact=TRUE
I	QG2082_V1	CDS	706834	706905	.	+	0	ID=CBEC_339459;Parent=CBEC_339444
I	QG2082_V1	exon	706834	706905	.	+	.	ID=CBEC_339447;Parent=CBEC_339444
I	QG2082_V1	intron	706906	706986	.	+	0	Parent=CBEC_339444;ID=CBEC_339444_intron
I	QG2082_V1	CDS	706987	707031	.	+	0	ID=CBEC_339460;Parent=CBEC_339444
I	QG2082_V1	exon	706987	707031	.	+	.	ID=CBEC_339448;Parent=CBEC_339444
I	QG2082_V1	intron	707032	707502	.	+	0	Parent=CBEC_339444;ID=CBEC_339444_intron
I	QG2082_V1	CDS	707503	707612	.	+	0	ID=CBEC_339461;Parent=CBEC_339444
I	QG2082_V1	exon	707503	707612	.	+	.	ID=CBEC_339449;Parent=CBEC_339444
I	QG2082_V1	intron	707613	710209	.	+	1	Parent=CBEC_339444;ID=CBEC_339444_intron
I	QG2082_V1	repeat_region	707651	707677	.	.	.	X=ATTTn_3XXXXSimple_repeat;ID=ATTTn_3XXXXSimple_repeat;intact=TRUE
I	QG2082_V1	repeat_region	707678	709300	.	.	.	X=Cluster825_12XXXXLINE-CR1;ID=Cluster825_12XXXXLINE-CR1;intact=TRUE
I	QG2082_V1	repeat_region	709555	709878	.	.	.	X=Cluster425_1XXXXDNA-TcMar-Tc1;ID=Cluster425_1XXXXDNA-TcMar-Tc1;intact=TRUE
I	QG2082_V1	repeat_region	709879	709880	.	.	.	X=Cluster425_2XXXXDNA-TcMar-Tc1;ID=Cluster425_2XXXXDNA-TcMar-Tc1;intact=TRUE
I	QG2082_V1	repeat_region	709881	710008	.	.	.	X=Cluster425_2XXXXDNA-TcMar-Tc1;ID=Cluster425_2XXXXDNA-TcMar-Tc1;intact=TRUE
I	QG2082_V1	repeat_region	710009	710145	.	.	.	X=Cluster1465_18XXXXDNA-TcMar-Tc1;ID=Cluster1465_18XXXXDNA-TcMar-Tc1;intact=TRUE
I	QG2082_V1	CDS	710210	710316	.	+	1	ID=CBEC_339462;Parent=CBEC_339444
I	QG2082_V1	exon	710210	710316	.	+	.	ID=CBEC_339450;Parent=CBEC_339444
I	QG2082_V1	intron	710317	710358	.	+	2	Parent=CBEC_339444;ID=CBEC_339444_intron
I	QG2082_V1	CDS	710359	710417	.	+	2	ID=CBEC_339463;Parent=CBEC_339444
I	QG2082_V1	exon	710359	710417	.	+	.	ID=CBEC_339451;Parent=CBEC_339444
I	QG2082_V1	intron	710418	710606	.	+	0	Parent=CBEC_339444;ID=CBEC_339444_intron
I	QG2082_V1	CDS	710607	710850	.	+	0	ID=CBEC_339464;Parent=CBEC_339444
I	QG2082_V1	exon	710607	710850	.	+	.	ID=CBEC_339452;Parent=CBEC_339444
I	QG2082_V1	intron	710851	712130	.	+	2	Parent=CBEC_339444;ID=CBEC_339444_intron
I	QG2082_V1	repeat_region	711215	711241	.	.	.	X=Tn_9XXXXSimple_repeat;ID=Tn_9XXXXSimple_repeat;intact=TRUE
I	QG2082_V1	CDS	712131	712366	.	+	2	ID=CBEC_339465;Parent=CBEC_339444
I	QG2082_V1	exon	712131	712366	.	+	.	ID=CBEC_339453;Parent=CBEC_339444
I	QG2082_V1	intron	712367	712763	.	+	0	Parent=CBEC_339444;ID=CBEC_339444_intron
I	QG2082_V1	repeat_region	712387	712660	.	.	.	X=Cluster434_32XXXXDNA-TcMar-Tc1;ID=Cluster434_32XXXXDNA-TcMar-Tc1;intact=TRUE
I	QG2082_V1	repeat_region	712661	712686	.	.	.	X=Cluster1323_11XXXXUnknown;ID=Cluster1323_11XXXXUnknown;intact=TRUE
I	QG2082_V1	repeat_region	712687	712696	.	.	.	X=Cluster1323_11XXXXUnknown;ID=Cluster1323_11XXXXUnknown;intact=TRUE
I	QG2082_V1	CDS	712764	713045	.	+	0	ID=CBEC_339466;Parent=CBEC_339444
I	QG2082_V1	exon	712764	713045	.	+	.	ID=CBEC_339454;Parent=CBEC_339444
I	QG2082_V1	intron	713046	713892	.	+	0	Parent=CBEC_339444;ID=CBEC_339444_intron
I	QG2082_V1	repeat_region	713837	713875	.	.	.	X=TTATCACn_1XXXXSimple_repeat;ID=TTATCACn_1XXXXSimple_repeat;intact=TRUE
I	QG2082_V1	CDS	713893	714013	.	+	0	ID=CBEC_339467;Parent=CBEC_339444
I	QG2082_V1	exon	713893	714013	.	+	.	ID=CBEC_339455;Parent=CBEC_339444
I	QG2082_V1	intron	714014	714245	.	+	2	Parent=CBEC_339444;ID=CBEC_339444_intron
I	QG2082_V1	repeat_region	714020	714041	.	.	.	X=TTGAn_1XXXXSimple_repeat;ID=TTGAn_1XXXXSimple_repeat;intact=TRUE
I	QG2082_V1	CDS	714246	714313	.	+	2	ID=CBEC_339468;Parent=CBEC_339444
I	QG2082_V1	exon	714246	714466	.	+	.	ID=CBEC_339456;Parent=CBEC_339444
I	QG2082_V1	three_prime_UTR	714314	714466	.	+	.	ID=CBEC_339470;Parent=CBEC_339444
I	QG2082_V1	CDS	714888	715053	.	-	1	ID=CBEC_339487;Parent=CBEC_339482
I	QG2082_V1	exon	714888	715053	.	-	.	ID=CBEC_339483;Parent=CBEC_339482
I	QG2082_V1	gene	714888	717013	.	-	.	ID=CBEC_339481;Name=EVM prediction I.164;celegans_gene_ids=WBGene00010135;celegans_gene_names=F55H12.4
I	QG2082_V1	mRNA	714888	717013	.	-	.	ID=CBEC_339482;Parent=CBEC_339481;Name=EVM prediction I.164
I	QG2082_V1	intron	715054	715759	.	-	2	Parent=CBEC_339482;ID=CBEC_339482_intron
I	QG2082_V1	repeat_region	715115	715251	.	.	.	X=Cluster331_6XXXXUnknown;ID=Cluster331_6XXXXUnknown;intact=TRUE
I	QG2082_V1	repeat_region	715252	715432	.	.	.	X=Cluster1218_32XXXXUnknown;ID=Cluster1218_32XXXXUnknown;intact=TRUE
I	QG2082_V1	repeat_region	715433	715434	.	.	.	X=Cluster637_6XXXXUnknown;ID=Cluster637_6XXXXUnknown;intact=TRUE
I	QG2082_V1	repeat_region	715435	715630	.	.	.	X=Cluster637_6XXXXUnknown;ID=Cluster637_6XXXXUnknown;intact=TRUE
I	QG2082_V1	CDS	715760	715868	.	-	2	ID=CBEC_339488;Parent=CBEC_339482
I	QG2082_V1	exon	715760	715868	.	-	.	ID=CBEC_339484;Parent=CBEC_339482
I	QG2082_V1	intron	715869	716078	.	-	1	Parent=CBEC_339482;ID=CBEC_339482_intron
I	QG2082_V1	CDS	716079	716176	.	-	1	ID=CBEC_339489;Parent=CBEC_339482
I	QG2082_V1	exon	716079	716176	.	-	.	ID=CBEC_339485;Parent=CBEC_339482
I	QG2082_V1	intron	716177	716759	.	-	0	Parent=CBEC_339482;ID=CBEC_339482_intron
I	QG2082_V1	repeat_region	716602	716688	.	.	.	X=Cluster59_8XXXXDNA-CMC-Chapaev;ID=Cluster59_8XXXXDNA-CMC-Chapaev;intact=TRUE
I	QG2082_V1	CDS	716760	717013	.	-	0	ID=CBEC_339490;Parent=CBEC_339482
I	QG2082_V1	exon	716760	717013	.	-	.	ID=CBEC_339486;Parent=CBEC_339482
I	QG2082_V1	repeat_region	717239	717299	.	.	.	X=Cluster1333_2XXXXDNA-TcMar-Tc1;ID=Cluster1333_2XXXXDNA-TcMar-Tc1;intact=TRUE
I	QG2082_V1	repeat_region	718449	718475	.	.	.	X=AGAn_3XXXXSimple_repeat;ID=AGAn_3XXXXSimple_repeat;intact=TRUE
I	QG2082_V1	repeat_region	719139	719658	.	.	.	X=Cluster54_2XXXXDNA-CMC-Chapaev;ID=Cluster54_2XXXXDNA-CMC-Chapaev;intact=TRUE
I	QG2082_V1	repeat_region	719727	719773	.	.	.	X=Cluster54_3XXXXDNA-CMC-Chapaev;ID=Cluster54_3XXXXDNA-CMC-Chapaev;intact=TRUE
I	QG2082_V1	repeat_region	720333	720416	.	.	.	X=Cluster54_4XXXXDNA-CMC-Chapaev;ID=Cluster54_4XXXXDNA-CMC-Chapaev;intact=TRUE
I	QG2082_V1	repeat_region	720774	720803	.	.	.	X=GA-rich_25XXXXGA-rich;ID=GA-rich_25XXXXGA-rich;intact=TRUE
I	QG2082_V1	repeat_region	720933	721041	.	.	.	X=Cluster80_5XXXXDNA-CMC-Chapaev;ID=Cluster80_5XXXXDNA-CMC-Chapaev;intact=TRUE
I	QG2082_V1	repeat_region	721353	721402	.	.	.	X=A-rich_38XXXXA-rich;ID=A-rich_38XXXXA-rich;intact=TRUE
I	QG2082_V1	repeat_region	721707	721790	.	.	.	X=Cluster54_5XXXXDNA-CMC-Chapaev;ID=Cluster54_5XXXXDNA-CMC-Chapaev;intact=TRUE
I	QG2082_V1	repeat_region	722586	722609	.	.	.	X=Cluster54_6XXXXDNA-CMC-Chapaev;ID=Cluster54_6XXXXDNA-CMC-Chapaev;intact=TRUE
I	QG2082_V1	repeat_region	722610	722639	.	.	.	X=Cluster80_6XXXXDNA-CMC-Chapaev;ID=Cluster80_6XXXXDNA-CMC-Chapaev;intact=TRUE
I	QG2082_V1	repeat_region	722640	722782	.	.	.	X=Cluster80_6XXXXDNA-CMC-Chapaev;ID=Cluster80_6XXXXDNA-CMC-Chapaev;intact=TRUE
I	QG2082_V1	repeat_region	722939	723014	.	.	.	X=Cluster1026_12XXXXDNA-CMC-Chapaev;ID=Cluster1026_12XXXXDNA-CMC-Chapaev;intact=TRUE
I	QG2082_V1	CDS	723529	723731	.	-	2	ID=CBEC_339508;Parent=CBEC_339502
I	QG2082_V1	exon	723529	723731	.	-	.	ID=CBEC_339503;Parent=CBEC_339502
I	QG2082_V1	gene	723529	724850	.	-	.	ID=CBEC_339501;Name=EVM prediction I.165;celegans_gene_ids=WBGene00006377;celegans_gene_names=syp-3
I	QG2082_V1	mRNA	723529	724850	.	-	.	ID=CBEC_339502;Parent=CBEC_339501;Name=EVM prediction I.165
I	QG2082_V1	intron	723732	724065	.	-	0	Parent=CBEC_339502;ID=CBEC_339502_intron
I	QG2082_V1	CDS	724066	724132	.	-	0	ID=CBEC_339509;Parent=CBEC_339502
I	QG2082_V1	exon	724066	724132	.	-	.	ID=CBEC_339504;Parent=CBEC_339502
I	QG2082_V1	intron	724133	724281	.	-	2	Parent=CBEC_339502;ID=CBEC_339502_intron
I	QG2082_V1	CDS	724282	724535	.	-	2	ID=CBEC_339510;Parent=CBEC_339502
I	QG2082_V1	exon	724282	724535	.	-	.	ID=CBEC_339505;Parent=CBEC_339502
I	QG2082_V1	intron	724536	724656	.	-	2	Parent=CBEC_339502;ID=CBEC_339502_intron
I	QG2082_V1	CDS	724657	724704	.	-	2	ID=CBEC_339511;Parent=CBEC_339502
I	QG2082_V1	exon	724657	724704	.	-	.	ID=CBEC_339506;Parent=CBEC_339502
I	QG2082_V1	intron	724705	724759	.	-	0	Parent=CBEC_339502;ID=CBEC_339502_intron
I	QG2082_V1	CDS	724760	724850	.	-	0	ID=CBEC_339512;Parent=CBEC_339502
I	QG2082_V1	exon	724760	724850	.	-	.	ID=CBEC_339507;Parent=CBEC_339502
I	QG2082_V1	CDS	725516	725619	.	+	0	ID=CBEC_339531;Parent=CBEC_339524
I	QG2082_V1	exon	725516	725619	.	+	.	ID=CBEC_339525;Parent=CBEC_339524
I	QG2082_V1	gene	725516	727871	.	+	.	ID=CBEC_339523;Name=EVM prediction I.166;celegans_gene_ids=WBGene00009563;celegans_gene_names=F39H2.3
I	QG2082_V1	mRNA	725516	727871	.	+	.	ID=CBEC_339524;Parent=CBEC_339523;Name=EVM prediction I.166;InterPro=IPR006222,IPR045179,IPR017703,IPR027266;Gene_Ontology=GO:0005515
I	QG2082_V1	intron	725620	725864	.	+	1	Parent=CBEC_339524;ID=CBEC_339524_intron
I	QG2082_V1	repeat_region	725647	725787	.	.	.	X=Cluster59_9XXXXDNA-CMC-Chapaev;ID=Cluster59_9XXXXDNA-CMC-Chapaev;intact=TRUE
I	QG2082_V1	CDS	725865	726088	.	+	1	ID=CBEC_339532;Parent=CBEC_339524
I	QG2082_V1	exon	725865	726088	.	+	.	ID=CBEC_339526;Parent=CBEC_339524
I	QG2082_V1	intron	726089	726470	.	+	2	Parent=CBEC_339524;ID=CBEC_339524_intron
I	QG2082_V1	CDS	726471	726622	.	+	2	ID=CBEC_339533;Parent=CBEC_339524
I	QG2082_V1	exon	726471	726622	.	+	.	ID=CBEC_339527;Parent=CBEC_339524
I	QG2082_V1	intron	726623	726892	.	+	0	Parent=CBEC_339524;ID=CBEC_339524_intron
I	QG2082_V1	CDS	726893	726977	.	+	0	ID=CBEC_339534;Parent=CBEC_339524
I	QG2082_V1	exon	726893	726977	.	+	.	ID=CBEC_339528;Parent=CBEC_339524
I	QG2082_V1	intron	726978	727149	.	+	2	Parent=CBEC_339524;ID=CBEC_339524_intron
I	QG2082_V1	CDS	727150	727244	.	+	2	ID=CBEC_339535;Parent=CBEC_339524
I	QG2082_V1	exon	727150	727244	.	+	.	ID=CBEC_339529;Parent=CBEC_339524
I	QG2082_V1	intron	727245	727703	.	+	0	Parent=CBEC_339524;ID=CBEC_339524_intron
I	QG2082_V1	CDS	727704	727871	.	+	0	ID=CBEC_339536;Parent=CBEC_339524
I	QG2082_V1	exon	727704	727871	.	+	.	ID=CBEC_339530;Parent=CBEC_339524
I	QG2082_V1	CDS	728344	728394	.	+	0	ID=CBEC_339564;Parent=CBEC_339548
I	QG2082_V1	exon	728344	728394	.	+	.	ID=CBEC_339549;Parent=CBEC_339548
I	QG2082_V1	gene	728344	741310	.	+	.	ID=CBEC_339547;Name=EVM prediction I.167;celegans_gene_ids=WBGene00010620;celegans_gene_names=K07A12.1
I	QG2082_V1	mRNA	728344	741310	.	+	.	ID=CBEC_339548;Parent=CBEC_339547;Name=EVM prediction I.167;InterPro=IPR006994
I	QG2082_V1	intron	728395	729083	.	+	0	Parent=CBEC_339548;ID=CBEC_339548_intron
I	QG2082_V1	repeat_region	728680	728731	.	.	.	X=TTTGTTTn_1XXXXSimple_repeat;ID=TTTGTTTn_1XXXXSimple_repeat;intact=TRUE
I	QG2082_V1	repeat_region	728986	729080	.	.	.	X=TTTTATCn_1XXXXSimple_repeat;ID=TTTTATCn_1XXXXSimple_repeat;intact=TRUE
I	QG2082_V1	CDS	729084	729168	.	+	0	ID=CBEC_339565;Parent=CBEC_339548
I	QG2082_V1	exon	729084	729168	.	+	.	ID=CBEC_339550;Parent=CBEC_339548
I	QG2082_V1	intron	729169	729799	.	+	2	Parent=CBEC_339548;ID=CBEC_339548_intron
I	QG2082_V1	repeat_region	729534	729669	.	.	.	X=Cluster146_2XXXXUnknown;ID=Cluster146_2XXXXUnknown;intact=TRUE
I	QG2082_V1	CDS	729800	729879	.	+	2	ID=CBEC_339566;Parent=CBEC_339548
I	QG2082_V1	exon	729800	729879	.	+	.	ID=CBEC_339551;Parent=CBEC_339548
I	QG2082_V1	intron	729880	730280	.	+	0	Parent=CBEC_339548;ID=CBEC_339548_intron
I	QG2082_V1	CDS	730281	730379	.	+	0	ID=CBEC_339567;Parent=CBEC_339548
I	QG2082_V1	exon	730281	730379	.	+	.	ID=CBEC_339552;Parent=CBEC_339548
I	QG2082_V1	intron	730380	730629	.	+	0	Parent=CBEC_339548;ID=CBEC_339548_intron
I	QG2082_V1	CDS	730630	730758	.	+	0	ID=CBEC_339568;Parent=CBEC_339548
I	QG2082_V1	exon	730630	730758	.	+	.	ID=CBEC_339553;Parent=CBEC_339548
I	QG2082_V1	intron	730759	731759	.	+	0	Parent=CBEC_339548;ID=CBEC_339548_intron
I	QG2082_V1	repeat_region	730800	731171	.	.	.	X=Cluster434_33XXXXDNA-TcMar-Tc1;ID=Cluster434_33XXXXDNA-TcMar-Tc1;intact=TRUE
I	QG2082_V1	repeat_region	731172	731200	.	.	.	X=Cluster1323_12XXXXUnknown;ID=Cluster1323_12XXXXUnknown;intact=TRUE
I	QG2082_V1	repeat_region	731289	731336	.	.	.	X=ATTTCn_1XXXXSimple_repeat;ID=ATTTCn_1XXXXSimple_repeat;intact=TRUE
I	QG2082_V1	CDS	731760	731871	.	+	0	ID=CBEC_339569;Parent=CBEC_339548
I	QG2082_V1	exon	731760	731871	.	+	.	ID=CBEC_339554;Parent=CBEC_339548
I	QG2082_V1	intron	731872	732047	.	+	2	Parent=CBEC_339548;ID=CBEC_339548_intron
I	QG2082_V1	CDS	732048	732132	.	+	2	ID=CBEC_339570;Parent=CBEC_339548
I	QG2082_V1	exon	732048	732132	.	+	.	ID=CBEC_339555;Parent=CBEC_339548
I	QG2082_V1	intron	732133	732772	.	+	1	Parent=CBEC_339548;ID=CBEC_339548_intron
I	QG2082_V1	CDS	732773	732918	.	+	1	ID=CBEC_339571;Parent=CBEC_339548
I	QG2082_V1	exon	732773	732918	.	+	.	ID=CBEC_339556;Parent=CBEC_339548
I	QG2082_V1	intron	732919	733499	.	+	2	Parent=CBEC_339548;ID=CBEC_339548_intron
I	QG2082_V1	repeat_region	733385	733425	.	.	.	X=ATTTTTTn_2XXXXSimple_repeat;ID=ATTTTTTn_2XXXXSimple_repeat;intact=TRUE
I	QG2082_V1	CDS	733500	733700	.	+	2	ID=CBEC_339572;Parent=CBEC_339548
I	QG2082_V1	exon	733500	733700	.	+	.	ID=CBEC_339557;Parent=CBEC_339548
I	QG2082_V1	intron	733701	734233	.	+	2	Parent=CBEC_339548;ID=CBEC_339548_intron
I	QG2082_V1	CDS	734234	734325	.	+	2	ID=CBEC_339573;Parent=CBEC_339548
I	QG2082_V1	exon	734234	734325	.	+	.	ID=CBEC_339558;Parent=CBEC_339548
I	QG2082_V1	intron	734326	734367	.	+	0	Parent=CBEC_339548;ID=CBEC_339548_intron
I	QG2082_V1	CDS	734368	734472	.	+	0	ID=CBEC_339574;Parent=CBEC_339548
I	QG2082_V1	exon	734368	734472	.	+	.	ID=CBEC_339559;Parent=CBEC_339548
I	QG2082_V1	intron	734473	734989	.	+	0	Parent=CBEC_339548;ID=CBEC_339548_intron
I	QG2082_V1	CDS	734990	735108	.	+	0	ID=CBEC_339575;Parent=CBEC_339548
I	QG2082_V1	exon	734990	735108	.	+	.	ID=CBEC_339560;Parent=CBEC_339548
I	QG2082_V1	intron	735109	735783	.	+	1	Parent=CBEC_339548;ID=CBEC_339548_intron
I	QG2082_V1	CDS	735784	735945	.	+	1	ID=CBEC_339576;Parent=CBEC_339548
I	QG2082_V1	exon	735784	735945	.	+	.	ID=CBEC_339561;Parent=CBEC_339548
I	QG2082_V1	intron	735946	739970	.	+	1	Parent=CBEC_339548;ID=CBEC_339548_intron
I	QG2082_V1	repeat_region	736624	736717	.	.	.	X=Cluster305_62XXXXDNA-TcMar-Tc1;ID=Cluster305_62XXXXDNA-TcMar-Tc1;intact=TRUE
I	QG2082_V1	repeat_region	736718	736794	.	.	.	X=Cluster619_1XXXXUnknown;ID=Cluster619_1XXXXUnknown;intact=TRUE
I	QG2082_V1	repeat_region	736931	737163	.	.	.	X=Cluster122_1XXXXUnknown;ID=Cluster122_1XXXXUnknown;intact=TRUE
I	QG2082_V1	repeat_region	737393	737580	.	.	.	X=Cluster1518_2XXXXDNA-hAT;ID=Cluster1518_2XXXXDNA-hAT;intact=TRUE
I	QG2082_V1	repeat_region	737581	737583	.	.	.	X=Cluster892_3XXXXUnknown;ID=Cluster892_3XXXXUnknown;intact=TRUE
I	QG2082_V1	repeat_region	737584	738522	.	.	.	X=Cluster892_3XXXXUnknown;ID=Cluster892_3XXXXUnknown;intact=TRUE
I	QG2082_V1	repeat_region	738708	738714	.	.	.	X=Cluster619_2XXXXUnknown;ID=Cluster619_2XXXXUnknown;intact=TRUE
I	QG2082_V1	repeat_region	738715	738760	.	.	.	X=Cluster473_1XXXXUnknown;ID=Cluster473_1XXXXUnknown;intact=TRUE
I	QG2082_V1	repeat_region	738761	738919	.	.	.	X=Cluster473_1XXXXUnknown;ID=Cluster473_1XXXXUnknown;intact=TRUE
I	QG2082_V1	repeat_region	739013	739140	.	.	.	X=Cluster1368_1XXXXDNA-TcMar-Tc1;ID=Cluster1368_1XXXXDNA-TcMar-Tc1;intact=TRUE
I	QG2082_V1	repeat_region	739141	739352	.	.	.	X=Cluster1245_2XXXXDNA-TcMar-Tc1;ID=Cluster1245_2XXXXDNA-TcMar-Tc1;intact=TRUE
I	QG2082_V1	repeat_region	739353	739442	.	.	.	X=Cluster1368_2XXXXDNA-TcMar-Tc1;ID=Cluster1368_2XXXXDNA-TcMar-Tc1;intact=TRUE
I	QG2082_V1	repeat_region	739657	739812	.	.	.	X=Cluster305_63XXXXDNA-TcMar-Tc1;ID=Cluster305_63XXXXDNA-TcMar-Tc1;intact=TRUE
I	QG2082_V1	CDS	739971	740187	.	+	1	ID=CBEC_339577;Parent=CBEC_339548
I	QG2082_V1	exon	739971	740187	.	+	.	ID=CBEC_339562;Parent=CBEC_339548
I	QG2082_V1	intron	740188	741007	.	+	0	Parent=CBEC_339548;ID=CBEC_339548_intron
I	QG2082_V1	CDS	741008	741310	.	+	0	ID=CBEC_339578;Parent=CBEC_339548
I	QG2082_V1	exon	741008	741310	.	+	.	ID=CBEC_339563;Parent=CBEC_339548
I	QG2082_V1	repeat_region	741312	741342	.	.	.	X=TGCTGAn_1XXXXSimple_repeat;ID=TGCTGAn_1XXXXSimple_repeat;intact=TRUE
I	QG2082_V1	repeat_region	741386	741949	.	.	.	X=Cluster399_7XXXXDNA-CMC-Chapaev;ID=Cluster399_7XXXXDNA-CMC-Chapaev;intact=TRUE
I	QG2082_V1	CDS	742499	742616	.	-	1	ID=CBEC_339594;Parent=CBEC_339590
I	QG2082_V1	exon	742499	742616	.	-	.	ID=CBEC_339591;Parent=CBEC_339590
I	QG2082_V1	gene	742499	748485	.	-	.	ID=CBEC_339589;Name=EVM prediction I.168;celegans_gene_ids=WBGene00086557;celegans_gene_names=K07A12.8
I	QG2082_V1	mRNA	742499	748485	.	-	.	ID=CBEC_339590;Parent=CBEC_339589;Name=EVM prediction I.168
I	QG2082_V1	intron	742617	743223	.	-	2	Parent=CBEC_339590;ID=CBEC_339590_intron
I	QG2082_V1	CDS	743224	743281	.	-	2	ID=CBEC_339595;Parent=CBEC_339590
I	QG2082_V1	exon	743224	743281	.	-	.	ID=CBEC_339592;Parent=CBEC_339590
I	QG2082_V1	intron	743282	748457	.	-	0	Parent=CBEC_339590;ID=CBEC_339590_intron
I	QG2082_V1	repeat_region	745640	746099	.	.	.	X=Cluster851_13XXXXDNA-CMC-Chapaev;ID=Cluster851_13XXXXDNA-CMC-Chapaev;intact=TRUE
I	QG2082_V1	repeat_region	747657	747873	.	.	.	X=Cluster768_1XXXXDNA-TcMar-Tc1;ID=Cluster768_1XXXXDNA-TcMar-Tc1;intact=TRUE
I	QG2082_V1	CDS	748458	748485	.	-	0	ID=CBEC_339596;Parent=CBEC_339590
I	QG2082_V1	exon	748458	748485	.	-	.	ID=CBEC_339593;Parent=CBEC_339590
I	QG2082_V1	repeat_region	748727	749082	.	.	.	X=Cluster1026_13XXXXDNA-CMC-Chapaev;ID=Cluster1026_13XXXXDNA-CMC-Chapaev;intact=TRUE
I	QG2082_V1	repeat_region	749491	749510	.	.	.	X=An_4XXXXSimple_repeat;ID=An_4XXXXSimple_repeat;intact=TRUE
I	QG2082_V1	repeat_region	750038	751004	.	.	.	X=Cluster55_11XXXXDNA-TcMar-Tc1;ID=Cluster55_11XXXXDNA-TcMar-Tc1;intact=TRUE
I	QG2082_V1	repeat_region	751005	751007	.	.	.	X=Cluster305_64XXXXDNA-TcMar-Tc1;ID=Cluster305_64XXXXDNA-TcMar-Tc1;intact=TRUE
I	QG2082_V1	repeat_region	751008	751032	.	.	.	X=Cluster305_64XXXXDNA-TcMar-Tc1;ID=Cluster305_64XXXXDNA-TcMar-Tc1;intact=TRUE
I	QG2082_V1	repeat_region	751033	751205	.	.	.	X=Cluster305_65XXXXDNA-TcMar-Tc1;ID=Cluster305_65XXXXDNA-TcMar-Tc1;intact=TRUE
I	QG2082_V1	repeat_region	751206	751236	.	.	.	X=Cluster305_65XXXXDNA-TcMar-Tc1;ID=Cluster305_65XXXXDNA-TcMar-Tc1;intact=TRUE
I	QG2082_V1	repeat_region	751876	751914	.	.	.	X=GA-rich_26XXXXGA-rich;ID=GA-rich_26XXXXGA-rich;intact=TRUE
I	QG2082_V1	repeat_region	752413	752558	.	.	.	X=Cluster129_8XXXXDNA-TcMar-Tc1;ID=Cluster129_8XXXXDNA-TcMar-Tc1;intact=TRUE
I	QG2082_V1	repeat_region	753087	753260	.	.	.	X=Cluster305_66XXXXDNA-TcMar-Tc1;ID=Cluster305_66XXXXDNA-TcMar-Tc1;intact=TRUE
I	QG2082_V1	repeat_region	753859	753941	.	.	.	X=Cluster1218_33XXXXUnknown;ID=Cluster1218_33XXXXUnknown;intact=TRUE
I	QG2082_V1	repeat_region	753942	754263	.	.	.	X=Cluster1218_34XXXXUnknown;ID=Cluster1218_34XXXXUnknown;intact=TRUE
I	QG2082_V1	repeat_region	754264	754346	.	.	.	X=Cluster1218_34XXXXUnknown;ID=Cluster1218_34XXXXUnknown;intact=TRUE
I	QG2082_V1	CDS	754353	754591	.	-	2	ID=CBEC_339622;Parent=CBEC_339608
I	QG2082_V1	exon	754353	754591	.	-	.	ID=CBEC_339609;Parent=CBEC_339608
I	QG2082_V1	gene	754353	764145	.	-	.	ID=CBEC_339607;Name=EVM prediction I.169;celegans_gene_ids=WBGene00006525;celegans_gene_names=tax-2
I	QG2082_V1	mRNA	754353	764145	.	-	.	ID=CBEC_339608;Parent=CBEC_339607;Name=EVM prediction I.169;InterPro=IPR000595,IPR018488,IPR018490,IPR014710,IPR005821;Gene_Ontology=GO:0005216,GO:0006811,GO:0055085,GO:0016020
I	QG2082_V1	intron	754592	754817	.	-	0	Parent=CBEC_339608;ID=CBEC_339608_intron
I	QG2082_V1	CDS	754818	754893	.	-	0	ID=CBEC_339623;Parent=CBEC_339608
I	QG2082_V1	exon	754818	754893	.	-	.	ID=CBEC_339610;Parent=CBEC_339608
I	QG2082_V1	intron	754894	754949	.	-	0	Parent=CBEC_339608;ID=CBEC_339608_intron
I	QG2082_V1	CDS	754950	755330	.	-	0	ID=CBEC_339624;Parent=CBEC_339608
I	QG2082_V1	exon	754950	755330	.	-	.	ID=CBEC_339611;Parent=CBEC_339608
I	QG2082_V1	intron	755331	756070	.	-	2	Parent=CBEC_339608;ID=CBEC_339608_intron
I	QG2082_V1	repeat_region	755363	755619	.	.	.	X=Cluster1218_35XXXXUnknown;ID=Cluster1218_35XXXXUnknown;intact=TRUE
I	QG2082_V1	repeat_region	755620	755760	.	.	.	X=Cluster1218_36XXXXUnknown;ID=Cluster1218_36XXXXUnknown;intact=TRUE
I	QG2082_V1	repeat_region	755761	756010	.	.	.	X=Cluster1218_36XXXXUnknown;ID=Cluster1218_36XXXXUnknown;intact=TRUE
I	QG2082_V1	CDS	756071	756252	.	-	2	ID=CBEC_339625;Parent=CBEC_339608
I	QG2082_V1	exon	756071	756252	.	-	.	ID=CBEC_339612;Parent=CBEC_339608
I	QG2082_V1	intron	756253	756314	.	-	2	Parent=CBEC_339608;ID=CBEC_339608_intron
I	QG2082_V1	CDS	756315	756386	.	-	2	ID=CBEC_339626;Parent=CBEC_339608
I	QG2082_V1	exon	756315	756386	.	-	.	ID=CBEC_339613;Parent=CBEC_339608
I	QG2082_V1	intron	756387	756555	.	-	1	Parent=CBEC_339608;ID=CBEC_339608_intron
I	QG2082_V1	CDS	756556	756707	.	-	1	ID=CBEC_339627;Parent=CBEC_339608
I	QG2082_V1	exon	756556	756707	.	-	.	ID=CBEC_339614;Parent=CBEC_339608
I	QG2082_V1	intron	756708	757691	.	-	2	Parent=CBEC_339608;ID=CBEC_339608_intron
I	QG2082_V1	CDS	757692	757776	.	-	2	ID=CBEC_339628;Parent=CBEC_339608
I	QG2082_V1	exon	757692	757776	.	-	.	ID=CBEC_339615;Parent=CBEC_339608
I	QG2082_V1	intron	757777	757820	.	-	1	Parent=CBEC_339608;ID=CBEC_339608_intron
I	QG2082_V1	CDS	757821	757969	.	-	1	ID=CBEC_339629;Parent=CBEC_339608
I	QG2082_V1	exon	757821	757969	.	-	.	ID=CBEC_339616;Parent=CBEC_339608
I	QG2082_V1	intron	757970	758058	.	-	0	Parent=CBEC_339608;ID=CBEC_339608_intron
I	QG2082_V1	CDS	758059	758123	.	-	0	ID=CBEC_339630;Parent=CBEC_339608
I	QG2082_V1	exon	758059	758123	.	-	.	ID=CBEC_339617;Parent=CBEC_339608
I	QG2082_V1	intron	758124	758168	.	-	0	Parent=CBEC_339608;ID=CBEC_339608_intron
I	QG2082_V1	CDS	758169	758306	.	-	0	ID=CBEC_339631;Parent=CBEC_339608
I	QG2082_V1	exon	758169	758306	.	-	.	ID=CBEC_339618;Parent=CBEC_339608
I	QG2082_V1	intron	758307	758697	.	-	0	Parent=CBEC_339608;ID=CBEC_339608_intron
I	QG2082_V1	repeat_region	758512	758563	.	.	.	X=ATCAGGAn_1XXXXSimple_repeat;ID=ATCAGGAn_1XXXXSimple_repeat;intact=TRUE
I	QG2082_V1	CDS	758698	758985	.	-	0	ID=CBEC_339632;Parent=CBEC_339608
I	QG2082_V1	exon	758698	758985	.	-	.	ID=CBEC_339619;Parent=CBEC_339608
I	QG2082_V1	intron	758986	763125	.	-	0	Parent=CBEC_339608;ID=CBEC_339608_intron
I	QG2082_V1	repeat_region	759235	759360	.	.	.	X=Cluster768_2XXXXDNA-TcMar-Tc1;ID=Cluster768_2XXXXDNA-TcMar-Tc1;intact=TRUE
I	QG2082_V1	repeat_region	759364	759634	.	.	.	X=Cluster768_3XXXXDNA-TcMar-Tc1;ID=Cluster768_3XXXXDNA-TcMar-Tc1;intact=TRUE
I	QG2082_V1	repeat_region	759637	760205	.	.	.	X=Cluster77_3XXXXDNA-TcMar-Tc1;ID=Cluster77_3XXXXDNA-TcMar-Tc1;intact=TRUE
I	QG2082_V1	repeat_region	760389	760591	.	.	.	X=Cluster979_2XXXXDNA-TcMar-Tc1;ID=Cluster979_2XXXXDNA-TcMar-Tc1;intact=TRUE
I	QG2082_V1	repeat_region	760594	760713	.	.	.	X=Cluster979_3XXXXDNA-TcMar-Tc1;ID=Cluster979_3XXXXDNA-TcMar-Tc1;intact=TRUE
I	QG2082_V1	repeat_region	760714	760764	.	.	.	X=Cluster861_6XXXXDNA-TcMar-Tc1;ID=Cluster861_6XXXXDNA-TcMar-Tc1;intact=TRUE
I	QG2082_V1	repeat_region	760765	760803	.	.	.	X=Cluster861_6XXXXDNA-TcMar-Tc1;ID=Cluster861_6XXXXDNA-TcMar-Tc1;intact=TRUE
I	QG2082_V1	repeat_region	760941	761566	.	.	.	X=Cluster77_4XXXXDNA-TcMar-Tc1;ID=Cluster77_4XXXXDNA-TcMar-Tc1;intact=TRUE
I	QG2082_V1	repeat_region	763003	763045	.	.	.	X=TGGGCTn_1XXXXSimple_repeat;ID=TGGGCTn_1XXXXSimple_repeat;intact=TRUE
I	QG2082_V1	CDS	763126	763611	.	-	0	ID=CBEC_339633;Parent=CBEC_339608
I	QG2082_V1	exon	763126	763611	.	-	.	ID=CBEC_339620;Parent=CBEC_339608
I	QG2082_V1	intron	763612	764019	.	-	0	Parent=CBEC_339608;ID=CBEC_339608_intron
I	QG2082_V1	repeat_region	763921	764016	.	.	.	X=CTTATCAn_1XXXXSimple_repeat;ID=CTTATCAn_1XXXXSimple_repeat;intact=TRUE
I	QG2082_V1	CDS	764020	764145	.	-	0	ID=CBEC_339634;Parent=CBEC_339608
I	QG2082_V1	exon	764020	764145	.	-	.	ID=CBEC_339621;Parent=CBEC_339608
I	QG2082_V1	repeat_region	764887	765256	.	.	.	X=Cluster434_34XXXXDNA-TcMar-Tc1;ID=Cluster434_34XXXXDNA-TcMar-Tc1;intact=TRUE
I	QG2082_V1	repeat_region	765257	765332	.	.	.	X=Cluster402_13XXXXDNA-TcMar-Tc1;ID=Cluster402_13XXXXDNA-TcMar-Tc1;intact=TRUE
I	QG2082_V1	repeat_region	765721	765786	.	.	.	X=Cluster399_8XXXXDNA-CMC-Chapaev;ID=Cluster399_8XXXXDNA-CMC-Chapaev;intact=TRUE
I	QG2082_V1	repeat_region	766607	766643	.	.	.	X=A-rich_39XXXXA-rich;ID=A-rich_39XXXXA-rich;intact=TRUE
I	QG2082_V1	repeat_region	767984	768015	.	.	.	X=CTTCTTn_1XXXXSimple_repeat;ID=CTTCTTn_1XXXXSimple_repeat;intact=TRUE
I	QG2082_V1	repeat_region	768579	768609	.	.	.	X=Tn_10XXXXSimple_repeat;ID=Tn_10XXXXSimple_repeat;intact=TRUE
I	QG2082_V1	repeat_region	769259	769303	.	.	.	X=GAATTTTn_1XXXXSimple_repeat;ID=GAATTTTn_1XXXXSimple_repeat;intact=TRUE
I	QG2082_V1	exon	769923	770489	.	-	.	ID=CBEC_339647;Parent=CBEC_339646
I	QG2082_V1	gene	769923	773276	.	-	.	ID=CBEC_339645;Name=EVM prediction I.170;celegans_gene_ids=WBGene00009475;celegans_gene_names=F36F2.1
I	QG2082_V1	mRNA	769923	773276	.	-	.	ID=CBEC_339646;Parent=CBEC_339645;Name=EVM prediction I.170;InterPro=IPR026111,IPR027817,IPR038095;Gene_Ontology=GO:0003779,GO:0035025
I	QG2082_V1	three_prime_UTR	769923	770324	.	-	.	ID=CBEC_339658;Parent=CBEC_339646
I	QG2082_V1	CDS	770325	770489	.	-	0	ID=CBEC_339652;Parent=CBEC_339646
I	QG2082_V1	intron	770490	772337	.	-	2	Parent=CBEC_339646;ID=CBEC_339646_intron
I	QG2082_V1	repeat_region	770692	770753	.	.	.	X=TTn_1XXXXSimple_repeat;ID=TTn_1XXXXSimple_repeat;intact=TRUE
I	QG2082_V1	repeat_region	771239	771608	.	.	.	X=Cluster434_35XXXXDNA-TcMar-Tc1;ID=Cluster434_35XXXXDNA-TcMar-Tc1;intact=TRUE
I	QG2082_V1	repeat_region	771609	771708	.	.	.	X=Cluster402_14XXXXDNA-TcMar-Tc1;ID=Cluster402_14XXXXDNA-TcMar-Tc1;intact=TRUE
I	QG2082_V1	CDS	772338	772471	.	-	2	ID=CBEC_339653;Parent=CBEC_339646
I	QG2082_V1	exon	772338	772471	.	-	.	ID=CBEC_339648;Parent=CBEC_339646
I	QG2082_V1	intron	772472	772570	.	-	2	Parent=CBEC_339646;ID=CBEC_339646_intron
I	QG2082_V1	repeat_region	772482	772562	.	.	.	X=Cluster72_23XXXXUnknown;ID=Cluster72_23XXXXUnknown;intact=TRUE
I	QG2082_V1	CDS	772571	772678	.	-	2	ID=CBEC_339654;Parent=CBEC_339646
I	QG2082_V1	exon	772571	772678	.	-	.	ID=CBEC_339649;Parent=CBEC_339646
I	QG2082_V1	intron	772679	772730	.	-	2	Parent=CBEC_339646;ID=CBEC_339646_intron
I	QG2082_V1	CDS	772731	772787	.	-	2	ID=CBEC_339655;Parent=CBEC_339646
I	QG2082_V1	exon	772731	772787	.	-	.	ID=CBEC_339650;Parent=CBEC_339646
I	QG2082_V1	intron	772788	773149	.	-	0	Parent=CBEC_339646;ID=CBEC_339646_intron
I	QG2082_V1	repeat_region	772844	772892	.	.	.	X=A-rich_40XXXXA-rich;ID=A-rich_40XXXXA-rich;intact=TRUE
I	QG2082_V1	CDS	773150	773177	.	-	0	ID=CBEC_339656;Parent=CBEC_339646
I	QG2082_V1	exon	773150	773276	.	-	.	ID=CBEC_339651;Parent=CBEC_339646
I	QG2082_V1	five_prime_UTR	773178	773276	.	-	.	ID=CBEC_339657;Parent=CBEC_339646
I	QG2082_V1	repeat_region	773503	773537	.	.	.	X=Cluster72_24XXXXUnknown;ID=Cluster72_24XXXXUnknown;intact=TRUE
I	QG2082_V1	CDS	774495	774682	.	-	2	ID=CBEC_339675;Parent=CBEC_339670
I	QG2082_V1	exon	774495	774682	.	-	.	ID=CBEC_339671;Parent=CBEC_339670
I	QG2082_V1	gene	774495	775893	.	-	.	ID=CBEC_339669;Name=EVM prediction I.171;celegans_gene_ids=WBGene00009476;celegans_gene_names=F36F2.2
I	QG2082_V1	mRNA	774495	775893	.	-	.	ID=CBEC_339670;Parent=CBEC_339669;Name=EVM prediction I.171
I	QG2082_V1	intron	774683	775041	.	-	2	Parent=CBEC_339670;ID=CBEC_339670_intron
I	QG2082_V1	CDS	775042	775470	.	-	2	ID=CBEC_339676;Parent=CBEC_339670
I	QG2082_V1	exon	775042	775470	.	-	.	ID=CBEC_339672;Parent=CBEC_339670
I	QG2082_V1	intron	775471	775514	.	-	2	Parent=CBEC_339670;ID=CBEC_339670_intron
I	QG2082_V1	CDS	775515	775592	.	-	2	ID=CBEC_339677;Parent=CBEC_339670
I	QG2082_V1	exon	775515	775592	.	-	.	ID=CBEC_339673;Parent=CBEC_339670
I	QG2082_V1	intron	775593	775820	.	-	0	Parent=CBEC_339670;ID=CBEC_339670_intron
I	QG2082_V1	repeat_region	775601	775815	.	.	.	X=Cluster72_25XXXXUnknown;ID=Cluster72_25XXXXUnknown;intact=TRUE
I	QG2082_V1	CDS	775821	775893	.	-	0	ID=CBEC_339678;Parent=CBEC_339670
I	QG2082_V1	exon	775821	775893	.	-	.	ID=CBEC_339674;Parent=CBEC_339670
I	QG2082_V1	repeat_region	776393	777365	.	.	.	X=Cluster714_1XXXXDNA-TcMar-Tc1;ID=Cluster714_1XXXXDNA-TcMar-Tc1;intact=TRUE
I	QG2082_V1	repeat_region	777368	777417	.	.	.	X=ATTTTTCn_1XXXXSimple_repeat;ID=ATTTTTCn_1XXXXSimple_repeat;intact=TRUE
I	QG2082_V1	repeat_region	777600	777684	.	.	.	X=Cluster305_67XXXXDNA-TcMar-Tc1;ID=Cluster305_67XXXXDNA-TcMar-Tc1;intact=TRUE
I	QG2082_V1	repeat_region	778268	778289	.	.	.	X=Cluster1323_13XXXXUnknown;ID=Cluster1323_13XXXXUnknown;intact=TRUE
I	QG2082_V1	repeat_region	778290	778601	.	.	.	X=Cluster434_36XXXXDNA-TcMar-Tc1;ID=Cluster434_36XXXXDNA-TcMar-Tc1;intact=TRUE
I	QG2082_V1	repeat_region	778619	778744	.	.	.	X=Cluster36_1XXXXDNA-TcMar-Tc1;ID=Cluster36_1XXXXDNA-TcMar-Tc1;intact=TRUE
I	QG2082_V1	repeat_region	778838	778996	.	.	.	X=Cluster36_2XXXXDNA-TcMar-Tc1;ID=Cluster36_2XXXXDNA-TcMar-Tc1;intact=TRUE
I	QG2082_V1	CDS	779098	779370	.	-	0	ID=CBEC_339693;Parent=CBEC_339690
I	QG2082_V1	exon	779098	779370	.	-	.	ID=CBEC_339691;Parent=CBEC_339690
I	QG2082_V1	gene	779098	779429	.	-	.	ID=CBEC_339689;Name=EVM prediction I.172
I	QG2082_V1	mRNA	779098	779429	.	-	.	ID=CBEC_339690;Parent=CBEC_339689;Name=EVM prediction I.172
I	QG2082_V1	intron	779371	779417	.	-	0	Parent=CBEC_339690;ID=CBEC_339690_intron
I	QG2082_V1	CDS	779418	779429	.	-	0	ID=CBEC_339694;Parent=CBEC_339690
I	QG2082_V1	exon	779418	779429	.	-	.	ID=CBEC_339692;Parent=CBEC_339690
I	QG2082_V1	repeat_region	779712	779776	.	.	.	X=TTATCAGn_1XXXXSimple_repeat;ID=TTATCAGn_1XXXXSimple_repeat;intact=TRUE
I	QG2082_V1	CDS	779772	779987	.	-	0	ID=CBEC_339709;Parent=CBEC_339706
I	QG2082_V1	exon	779772	779987	.	-	.	ID=CBEC_339707;Parent=CBEC_339706
I	QG2082_V1	gene	779772	780534	.	-	.	ID=CBEC_339705;Name=EVM prediction I.173
I	QG2082_V1	mRNA	779772	780534	.	-	.	ID=CBEC_339706;Parent=CBEC_339705;Name=EVM prediction I.173
I	QG2082_V1	repeat_region	779942	779981	.	.	.	X=GA-rich_27XXXXGA-rich;ID=GA-rich_27XXXXGA-rich;intact=TRUE
I	QG2082_V1	intron	779988	780519	.	-	0	Parent=CBEC_339706;ID=CBEC_339706_intron
I	QG2082_V1	repeat_region	780028	780069	.	.	.	X=AGTTATCn_1XXXXSimple_repeat;ID=AGTTATCn_1XXXXSimple_repeat;intact=TRUE
I	QG2082_V1	CDS	780520	780534	.	-	0	ID=CBEC_339710;Parent=CBEC_339706
I	QG2082_V1	exon	780520	780534	.	-	.	ID=CBEC_339708;Parent=CBEC_339706
I	QG2082_V1	CDS	780740	781043	.	-	1	ID=CBEC_339726;Parent=CBEC_339722
I	QG2082_V1	exon	780740	781043	.	-	.	ID=CBEC_339723;Parent=CBEC_339722
I	QG2082_V1	gene	780740	782621	.	-	.	ID=CBEC_339721;Name=EVM prediction I.174
I	QG2082_V1	mRNA	780740	782621	.	-	.	ID=CBEC_339722;Parent=CBEC_339721;Name=EVM prediction I.174
I	QG2082_V1	intron	781044	782368	.	-	0	Parent=CBEC_339722;ID=CBEC_339722_intron
I	QG2082_V1	repeat_region	781161	781303	.	.	.	X=Cluster237_9XXXXUnknown;ID=Cluster237_9XXXXUnknown;intact=TRUE
I	QG2082_V1	CDS	782369	782556	.	-	0	ID=CBEC_339727;Parent=CBEC_339722
I	QG2082_V1	exon	782369	782556	.	-	.	ID=CBEC_339724;Parent=CBEC_339722
I	QG2082_V1	intron	782557	782606	.	-	0	Parent=CBEC_339722;ID=CBEC_339722_intron
I	QG2082_V1	CDS	782607	782621	.	-	0	ID=CBEC_339728;Parent=CBEC_339722
I	QG2082_V1	exon	782607	782621	.	-	.	ID=CBEC_339725;Parent=CBEC_339722
I	QG2082_V1	CDS	782889	782903	.	+	0	ID=CBEC_339743;Parent=CBEC_339740
I	QG2082_V1	exon	782889	782903	.	+	.	ID=CBEC_339741;Parent=CBEC_339740
I	QG2082_V1	gene	782889	783611	.	+	.	ID=CBEC_339739;Name=EVM prediction I.175
I	QG2082_V1	mRNA	782889	783611	.	+	.	ID=CBEC_339740;Parent=CBEC_339739;Name=EVM prediction I.175;InterPro=IPR006796;Gene_Ontology=GO:0007275,GO:0030178,GO:0005576
I	QG2082_V1	intron	782904	782951	.	+	0	Parent=CBEC_339740;ID=CBEC_339740_intron
I	QG2082_V1	CDS	782952	783611	.	+	0	ID=CBEC_339744;Parent=CBEC_339740
I	QG2082_V1	exon	782952	783611	.	+	.	ID=CBEC_339742;Parent=CBEC_339740
I	QG2082_V1	exon	784639	785711	.	-	.	ID=CBEC_339757;Parent=CBEC_339756
I	QG2082_V1	gene	784639	785828	.	-	.	ID=CBEC_339755;Name=EVM prediction I.176
I	QG2082_V1	mRNA	784639	785828	.	-	.	ID=CBEC_339756;Parent=CBEC_339755;Name=EVM prediction I.176;InterPro=IPR006796;Gene_Ontology=GO:0007275,GO:0030178,GO:0005576
I	QG2082_V1	three_prime_UTR	784639	784697	.	-	.	ID=CBEC_339761;Parent=CBEC_339756
I	QG2082_V1	CDS	784698	785711	.	-	0	ID=CBEC_339759;Parent=CBEC_339756
I	QG2082_V1	intron	785712	785759	.	-	0	Parent=CBEC_339756;ID=CBEC_339756_intron
I	QG2082_V1	CDS	785760	785828	.	-	0	ID=CBEC_339760;Parent=CBEC_339756
I	QG2082_V1	exon	785760	785828	.	-	.	ID=CBEC_339758;Parent=CBEC_339756
I	QG2082_V1	CDS	786054	786068	.	+	0	ID=CBEC_339777;Parent=CBEC_339773
I	QG2082_V1	exon	786054	786068	.	+	.	ID=CBEC_339774;Parent=CBEC_339773
I	QG2082_V1	gene	786054	787493	.	+	.	ID=CBEC_339772;Name=EVM prediction I.177
I	QG2082_V1	mRNA	786054	787493	.	+	.	ID=CBEC_339773;Parent=CBEC_339772;Name=EVM prediction I.177
I	QG2082_V1	intron	786069	786118	.	+	0	Parent=CBEC_339773;ID=CBEC_339773_intron
I	QG2082_V1	CDS	786119	786877	.	+	0	ID=CBEC_339778;Parent=CBEC_339773
I	QG2082_V1	exon	786119	786877	.	+	.	ID=CBEC_339775;Parent=CBEC_339773
I	QG2082_V1	intron	786878	787205	.	+	0	Parent=CBEC_339773;ID=CBEC_339773_intron
I	QG2082_V1	CDS	787206	787493	.	+	0	ID=CBEC_339779;Parent=CBEC_339773
I	QG2082_V1	exon	787206	787493	.	+	.	ID=CBEC_339776;Parent=CBEC_339773
I	QG2082_V1	CDS	788445	788459	.	+	0	ID=CBEC_339795;Parent=CBEC_339791
I	QG2082_V1	exon	788445	788459	.	+	.	ID=CBEC_339792;Parent=CBEC_339791
I	QG2082_V1	gene	788445	790280	.	+	.	ID=CBEC_339790;Name=EVM prediction I.178;celegans_gene_ids=WBGene00044222,WBGene00045242;celegans_gene_names=C05B5.11,T16G12.10
I	QG2082_V1	mRNA	788445	790280	.	+	.	ID=CBEC_339791;Parent=CBEC_339790;Name=EVM prediction I.178
I	QG2082_V1	intron	788460	788502	.	+	0	Parent=CBEC_339791;ID=CBEC_339791_intron
I	QG2082_V1	CDS	788503	788848	.	+	0	ID=CBEC_339796;Parent=CBEC_339791
I	QG2082_V1	exon	788503	788848	.	+	.	ID=CBEC_339793;Parent=CBEC_339791
I	QG2082_V1	intron	788849	790101	.	+	2	Parent=CBEC_339791;ID=CBEC_339791_intron
I	QG2082_V1	CDS	790102	790280	.	+	2	ID=CBEC_339797;Parent=CBEC_339791
I	QG2082_V1	exon	790102	790280	.	+	.	ID=CBEC_339794;Parent=CBEC_339791
I	QG2082_V1	CDS	790760	791146	.	-	0	ID=CBEC_339812;Parent=CBEC_339809
I	QG2082_V1	exon	790760	791146	.	-	.	ID=CBEC_339810;Parent=CBEC_339809
I	QG2082_V1	gene	790760	791206	.	-	.	ID=CBEC_339808;Name=EVM prediction I.179
I	QG2082_V1	mRNA	790760	791206	.	-	.	ID=CBEC_339809;Parent=CBEC_339808;Name=EVM prediction I.179
I	QG2082_V1	intron	791147	791194	.	-	0	Parent=CBEC_339809;ID=CBEC_339809_intron
I	QG2082_V1	CDS	791195	791206	.	-	0	ID=CBEC_339813;Parent=CBEC_339809
I	QG2082_V1	exon	791195	791206	.	-	.	ID=CBEC_339811;Parent=CBEC_339809
I	QG2082_V1	CDS	791451	791462	.	+	0	ID=CBEC_339828;Parent=CBEC_339825
I	QG2082_V1	exon	791451	791462	.	+	.	ID=CBEC_339826;Parent=CBEC_339825
I	QG2082_V1	gene	791451	791777	.	+	.	ID=CBEC_339824;Name=EVM prediction I.180
I	QG2082_V1	mRNA	791451	791777	.	+	.	ID=CBEC_339825;Parent=CBEC_339824;Name=EVM prediction I.180;InterPro=IPR006796;Gene_Ontology=GO:0007275,GO:0030178,GO:0005576
I	QG2082_V1	intron	791463	791510	.	+	0	Parent=CBEC_339825;ID=CBEC_339825_intron
I	QG2082_V1	CDS	791511	791777	.	+	0	ID=CBEC_339829;Parent=CBEC_339825
I	QG2082_V1	exon	791511	791777	.	+	.	ID=CBEC_339827;Parent=CBEC_339825
I	QG2082_V1	exon	792375	793221	.	-	.	ID=CBEC_339842;Parent=CBEC_339841
I	QG2082_V1	gene	792375	793293	.	-	.	ID=CBEC_339840;Name=EVM prediction I.181
I	QG2082_V1	mRNA	792375	793293	.	-	.	ID=CBEC_339841;Parent=CBEC_339840;Name=EVM prediction I.181
I	QG2082_V1	three_prime_UTR	792375	792426	.	-	.	ID=CBEC_339847;Parent=CBEC_339841
I	QG2082_V1	CDS	792427	793221	.	-	0	ID=CBEC_339844;Parent=CBEC_339841
I	QG2082_V1	intron	793222	793269	.	-	0	Parent=CBEC_339841;ID=CBEC_339841_intron
I	QG2082_V1	CDS	793270	793284	.	-	0	ID=CBEC_339845;Parent=CBEC_339841
I	QG2082_V1	exon	793270	793293	.	-	.	ID=CBEC_339843;Parent=CBEC_339841
I	QG2082_V1	five_prime_UTR	793285	793293	.	-	.	ID=CBEC_339846;Parent=CBEC_339841
I	QG2082_V1	repeat_region	793452	793489	.	.	.	X=A-rich_41XXXXA-rich;ID=A-rich_41XXXXA-rich;intact=TRUE
I	QG2082_V1	repeat_region	794907	794962	.	.	.	X=Cluster1471_1XXXXDNA-CMC-Chapaev;ID=Cluster1471_1XXXXDNA-CMC-Chapaev;intact=TRUE
I	QG2082_V1	repeat_region	795687	795749	.	.	.	X=AATTTCn_1XXXXSimple_repeat;ID=AATTTCn_1XXXXSimple_repeat;intact=TRUE
I	QG2082_V1	repeat_region	796447	796495	.	.	.	X=A-rich_42XXXXA-rich;ID=A-rich_42XXXXA-rich;intact=TRUE
I	QG2082_V1	repeat_region	796693	796732	.	.	.	X=A-rich_43XXXXA-rich;ID=A-rich_43XXXXA-rich;intact=TRUE
I	QG2082_V1	repeat_region	796924	796967	.	.	.	X=TTTAAn_1XXXXSimple_repeat;ID=TTTAAn_1XXXXSimple_repeat;intact=TRUE
I	QG2082_V1	repeat_region	798618	798791	.	.	.	X=Cluster115_3XXXXUnknown;ID=Cluster115_3XXXXUnknown;intact=TRUE
I	QG2082_V1	repeat_region	798826	798902	.	.	.	X=Cluster160_4XXXXDNA-CMC-Chapaev;ID=Cluster160_4XXXXDNA-CMC-Chapaev;intact=TRUE
I	QG2082_V1	repeat_region	798956	799054	.	.	.	X=Cluster1477_13XXXXDNA-TcMar-Tc1;ID=Cluster1477_13XXXXDNA-TcMar-Tc1;intact=TRUE
I	QG2082_V1	repeat_region	799056	799204	.	.	.	X=Cluster1477_14XXXXDNA-TcMar-Tc1;ID=Cluster1477_14XXXXDNA-TcMar-Tc1;intact=TRUE
I	QG2082_V1	repeat_region	799221	799418	.	.	.	X=Cluster1362_4XXXXDNA-TcMar-Tc1;ID=Cluster1362_4XXXXDNA-TcMar-Tc1;intact=TRUE
I	QG2082_V1	repeat_region	799419	799419	.	.	.	X=Cluster1477_15XXXXDNA-TcMar-Tc1;ID=Cluster1477_15XXXXDNA-TcMar-Tc1;intact=TRUE
I	QG2082_V1	repeat_region	799420	799527	.	.	.	X=Cluster1477_15XXXXDNA-TcMar-Tc1;ID=Cluster1477_15XXXXDNA-TcMar-Tc1;intact=TRUE
I	QG2082_V1	repeat_region	800190	800253	.	.	.	X=A-rich_44XXXXA-rich;ID=A-rich_44XXXXA-rich;intact=TRUE
I	QG2082_V1	repeat_region	800453	800477	.	.	.	X=TTTTAn_1XXXXSimple_repeat;ID=TTTTAn_1XXXXSimple_repeat;intact=TRUE
I	QG2082_V1	repeat_region	801331	802226	.	.	.	X=Cluster1013_1XXXXUnknown;ID=Cluster1013_1XXXXUnknown;intact=TRUE
I	QG2082_V1	exon	801747	802316	.	+	.	ID=CBEC_339860;Parent=CBEC_339859
I	QG2082_V1	five_prime_UTR	801747	802065	.	+	.	ID=CBEC_339868;Parent=CBEC_339859
I	QG2082_V1	gene	801747	805632	.	+	.	ID=CBEC_339858;Name=** NO NAME ASSIGNED **
I	QG2082_V1	mRNA	801747	805632	.	+	.	ID=CBEC_339859;Parent=CBEC_339858;Name=** NO NAME ASSIGNED **
I	QG2082_V1	CDS	802066	802316	.	+	0	ID=CBEC_339864;Parent=CBEC_339859
I	QG2082_V1	repeat_region	802269	802316	.	.	.	X=G-rich_3XXXXG-rich;ID=G-rich_3XXXXG-rich;intact=TRUE
I	QG2082_V1	intron	802317	803200	.	+	1	Parent=CBEC_339859;ID=CBEC_339859_intron
I	QG2082_V1	CDS	803201	803611	.	+	1	ID=CBEC_339865;Parent=CBEC_339859
I	QG2082_V1	exon	803201	803611	.	+	.	ID=CBEC_339861;Parent=CBEC_339859
I	QG2082_V1	intron	803612	804177	.	+	1	Parent=CBEC_339859;ID=CBEC_339859_intron
I	QG2082_V1	repeat_region	803735	803883	.	.	.	X=Cluster943_4XXXXDNA-TcMar-Tc1;ID=Cluster943_4XXXXDNA-TcMar-Tc1;intact=TRUE
I	QG2082_V1	repeat_region	803884	803921	.	.	.	X=Cluster943_5XXXXDNA-TcMar-Tc1;ID=Cluster943_5XXXXDNA-TcMar-Tc1;intact=TRUE
I	QG2082_V1	CDS	804178	804252	.	+	1	ID=CBEC_339866;Parent=CBEC_339859
I	QG2082_V1	exon	804178	804252	.	+	.	ID=CBEC_339862;Parent=CBEC_339859
I	QG2082_V1	intron	804253	805058	.	+	1	Parent=CBEC_339859;ID=CBEC_339859_intron
I	QG2082_V1	CDS	805059	805095	.	+	1	ID=CBEC_339867;Parent=CBEC_339859
I	QG2082_V1	exon	805059	805632	.	+	.	ID=CBEC_339863;Parent=CBEC_339859
I	QG2082_V1	three_prime_UTR	805096	805632	.	+	.	ID=CBEC_339869;Parent=CBEC_339859
I	QG2082_V1	repeat_region	805491	805519	.	.	.	X=CATTn_1XXXXSimple_repeat;ID=CATTn_1XXXXSimple_repeat;intact=TRUE
I	QG2082_V1	exon	805745	805847	.	+	.	ID=CBEC_339882;Parent=CBEC_339881
I	QG2082_V1	five_prime_UTR	805745	805757	.	+	.	ID=CBEC_339900;Parent=CBEC_339881
I	QG2082_V1	gene	805745	834004	.	+	.	ID=CBEC_339880;Name=EVM prediction I.182;celegans_gene_ids=WBGene00009479;celegans_gene_names=fcp-1
I	QG2082_V1	mRNA	805745	834004	.	+	.	ID=CBEC_339881;Parent=CBEC_339880;Name=EVM prediction I.182;InterPro=IPR039189,IPR036420,IPR001357,IPR004274,IPR036412,IPR023214,IPR011947;Gene_Ontology=GO:0008420,GO:0004721,GO:0005634
I	QG2082_V1	CDS	805758	805847	.	+	0	ID=CBEC_339891;Parent=CBEC_339881
I	QG2082_V1	intron	805848	807677	.	+	0	Parent=CBEC_339881;ID=CBEC_339881_intron
I	QG2082_V1	repeat_region	805948	806819	.	.	.	X=Cluster568_2XXXXDNA-TcMar-Tc1;ID=Cluster568_2XXXXDNA-TcMar-Tc1;intact=TRUE
I	QG2082_V1	CDS	807678	807788	.	+	0	ID=CBEC_339892;Parent=CBEC_339881
I	QG2082_V1	exon	807678	807788	.	+	.	ID=CBEC_339883;Parent=CBEC_339881
I	QG2082_V1	intron	807789	808268	.	+	0	Parent=CBEC_339881;ID=CBEC_339881_intron
I	QG2082_V1	CDS	808269	808445	.	+	0	ID=CBEC_339893;Parent=CBEC_339881
I	QG2082_V1	exon	808269	808445	.	+	.	ID=CBEC_339884;Parent=CBEC_339881
I	QG2082_V1	intron	808446	809462	.	+	0	Parent=CBEC_339881;ID=CBEC_339881_intron
I	QG2082_V1	repeat_region	808617	808640	.	.	.	X=Tn_11XXXXSimple_repeat;ID=Tn_11XXXXSimple_repeat;intact=TRUE
I	QG2082_V1	CDS	809463	809591	.	+	0	ID=CBEC_339894;Parent=CBEC_339881
I	QG2082_V1	exon	809463	809591	.	+	.	ID=CBEC_339885;Parent=CBEC_339881
I	QG2082_V1	intron	809592	809784	.	+	0	Parent=CBEC_339881;ID=CBEC_339881_intron
I	QG2082_V1	repeat_region	809651	809720	.	.	.	X=Cluster1191_4XXXXUnknown;ID=Cluster1191_4XXXXUnknown;intact=TRUE
I	QG2082_V1	CDS	809785	810027	.	+	0	ID=CBEC_339895;Parent=CBEC_339881
I	QG2082_V1	exon	809785	810027	.	+	.	ID=CBEC_339886;Parent=CBEC_339881
I	QG2082_V1	intron	810028	810945	.	+	0	Parent=CBEC_339881;ID=CBEC_339881_intron
I	QG2082_V1	repeat_region	810035	810949	.	.	.	X=Cluster237_10XXXXUnknown;ID=Cluster237_10XXXXUnknown;intact=TRUE
I	QG2082_V1	CDS	810946	811233	.	+	0	ID=CBEC_339896;Parent=CBEC_339881
I	QG2082_V1	exon	810946	811233	.	+	.	ID=CBEC_339887;Parent=CBEC_339881
I	QG2082_V1	intron	811234	811276	.	+	0	Parent=CBEC_339881;ID=CBEC_339881_intron
I	QG2082_V1	CDS	811277	811464	.	+	0	ID=CBEC_339897;Parent=CBEC_339881
I	QG2082_V1	exon	811277	811464	.	+	.	ID=CBEC_339888;Parent=CBEC_339881
I	QG2082_V1	intron	811465	814993	.	+	1	Parent=CBEC_339881;ID=CBEC_339881_intron
I	QG2082_V1	repeat_region	811507	813993	.	.	.	X=Cluster834_1XXXXDNA-TcMar-Tc1;ID=Cluster834_1XXXXDNA-TcMar-Tc1;intact=TRUE
I	QG2082_V1	repeat_region	814086	814119	.	.	.	X=CGTTCn_1XXXXSimple_repeat;ID=CGTTCn_1XXXXSimple_repeat;intact=TRUE
I	QG2082_V1	repeat_region	814122	814350	.	.	.	X=Cluster1295_1XXXXDNA-TcMar-Tc1;ID=Cluster1295_1XXXXDNA-TcMar-Tc1;intact=TRUE
I	QG2082_V1	repeat_region	814403	814489	.	.	.	X=Cluster492_1XXXXUnknown;ID=Cluster492_1XXXXUnknown;intact=TRUE
I	QG2082_V1	CDS	814994	815549	.	+	1	ID=CBEC_339898;Parent=CBEC_339881
I	QG2082_V1	exon	814994	815549	.	+	.	ID=CBEC_339889;Parent=CBEC_339881
I	QG2082_V1	intron	815550	833240	.	+	0	Parent=CBEC_339881;ID=CBEC_339881_intron
I	QG2082_V1	repeat_region	815632	815798	.	.	.	X=Cluster1477_16XXXXDNA-TcMar-Tc1;ID=Cluster1477_16XXXXDNA-TcMar-Tc1;intact=TRUE
I	QG2082_V1	repeat_region	815827	815917	.	.	.	X=Cluster1362_5XXXXDNA-TcMar-Tc1;ID=Cluster1362_5XXXXDNA-TcMar-Tc1;intact=TRUE
I	QG2082_V1	repeat_region	815939	827270	.	.	.	X=Cluster1115_1XXXXLTR-Pao;ID=Cluster1115_1XXXXLTR-Pao;intact=TRUE
I	QG2082_V1	repeat_region	827271	827288	.	.	.	X=Cluster247_1XXXXUnknown;ID=Cluster247_1XXXXUnknown;intact=TRUE
I	QG2082_V1	repeat_region	827289	828111	.	.	.	X=Cluster247_1XXXXUnknown;ID=Cluster247_1XXXXUnknown;intact=TRUE
I	QG2082_V1	repeat_region	828112	828121	.	.	.	X=Cluster1115_2XXXXLTR-Pao;ID=Cluster1115_2XXXXLTR-Pao;intact=TRUE
I	QG2082_V1	repeat_region	828122	829092	.	.	.	X=Cluster1115_2XXXXLTR-Pao;ID=Cluster1115_2XXXXLTR-Pao;intact=TRUE
I	QG2082_V1	repeat_region	829225	832728	.	.	.	X=Cluster1115_3XXXXLTR-Pao;ID=Cluster1115_3XXXXLTR-Pao;intact=TRUE
I	QG2082_V1	repeat_region	832751	832777	.	.	.	X=Cluster1362_6XXXXDNA-TcMar-Tc1;ID=Cluster1362_6XXXXDNA-TcMar-Tc1;intact=TRUE
I	QG2082_V1	repeat_region	832778	832839	.	.	.	X=Cluster1362_7XXXXDNA-TcMar-Tc1;ID=Cluster1362_7XXXXDNA-TcMar-Tc1;intact=TRUE
I	QG2082_V1	repeat_region	832840	832864	.	.	.	X=Cluster1362_7XXXXDNA-TcMar-Tc1;ID=Cluster1362_7XXXXDNA-TcMar-Tc1;intact=TRUE
I	QG2082_V1	repeat_region	832954	833012	.	.	.	X=Cluster115_4XXXXUnknown;ID=Cluster115_4XXXXUnknown;intact=TRUE
I	QG2082_V1	CDS	833241	833402	.	+	0	ID=CBEC_339899;Parent=CBEC_339881
I	QG2082_V1	exon	833241	834004	.	+	.	ID=CBEC_339890;Parent=CBEC_339881
I	QG2082_V1	repeat_region	833254	833335	.	.	.	X=CGAn_3XXXXSimple_repeat;ID=CGAn_3XXXXSimple_repeat;intact=TRUE
I	QG2082_V1	three_prime_UTR	833403	834004	.	+	.	ID=CBEC_339901;Parent=CBEC_339881
I	QG2082_V1	repeat_region	833486	833515	.	.	.	X=Cluster851_14XXXXDNA-CMC-Chapaev;ID=Cluster851_14XXXXDNA-CMC-Chapaev;intact=TRUE
I	QG2082_V1	repeat_region	833516	833674	.	.	.	X=Cluster59_10XXXXDNA-CMC-Chapaev;ID=Cluster59_10XXXXDNA-CMC-Chapaev;intact=TRUE
I	QG2082_V1	repeat_region	833675	833729	.	.	.	X=Cluster851_15XXXXDNA-CMC-Chapaev;ID=Cluster851_15XXXXDNA-CMC-Chapaev;intact=TRUE
I	QG2082_V1	repeat_region	834120	834440	.	.	.	X=Cluster1344_3XXXXUnknown;ID=Cluster1344_3XXXXUnknown;intact=TRUE
I	QG2082_V1	CDS	834418	834517	.	-	1	ID=CBEC_339918;Parent=CBEC_339913
I	QG2082_V1	exon	834418	834517	.	-	.	ID=CBEC_339914;Parent=CBEC_339913
I	QG2082_V1	gene	834418	837811	.	-	.	ID=CBEC_339912;Name=EVM prediction I.183
I	QG2082_V1	mRNA	834418	837811	.	-	.	ID=CBEC_339913;Parent=CBEC_339912;Name=EVM prediction I.183
I	QG2082_V1	intron	834518	836537	.	-	0	Parent=CBEC_339913;ID=CBEC_339913_intron
I	QG2082_V1	repeat_region	834543	834615	.	.	.	X=Cluster1477_17XXXXDNA-TcMar-Tc1;ID=Cluster1477_17XXXXDNA-TcMar-Tc1;intact=TRUE
I	QG2082_V1	repeat_region	834636	834764	.	.	.	X=Cluster1362_8XXXXDNA-TcMar-Tc1;ID=Cluster1362_8XXXXDNA-TcMar-Tc1;intact=TRUE
I	QG2082_V1	repeat_region	834870	834903	.	.	.	X=CGTTCn_2XXXXSimple_repeat;ID=CGTTCn_2XXXXSimple_repeat;intact=TRUE
I	QG2082_V1	repeat_region	834906	835132	.	.	.	X=Cluster1295_2XXXXDNA-TcMar-Tc1;ID=Cluster1295_2XXXXDNA-TcMar-Tc1;intact=TRUE
I	QG2082_V1	repeat_region	835165	835222	.	.	.	X=Cluster1013_2XXXXUnknown;ID=Cluster1013_2XXXXUnknown;intact=TRUE
I	QG2082_V1	repeat_region	835518	835587	.	.	.	X=Cluster1477_18XXXXDNA-TcMar-Tc1;ID=Cluster1477_18XXXXDNA-TcMar-Tc1;intact=TRUE
I	QG2082_V1	repeat_region	835604	835775	.	.	.	X=Cluster1362_9XXXXDNA-TcMar-Tc1;ID=Cluster1362_9XXXXDNA-TcMar-Tc1;intact=TRUE
I	QG2082_V1	repeat_region	835808	836081	.	.	.	X=Cluster1477_19XXXXDNA-TcMar-Tc1;ID=Cluster1477_19XXXXDNA-TcMar-Tc1;intact=TRUE
I	QG2082_V1	repeat_region	836082	836090	.	.	.	X=Cluster1477_20XXXXDNA-TcMar-Tc1;ID=Cluster1477_20XXXXDNA-TcMar-Tc1;intact=TRUE
I	QG2082_V1	repeat_region	836091	836244	.	.	.	X=Cluster1477_20XXXXDNA-TcMar-Tc1;ID=Cluster1477_20XXXXDNA-TcMar-Tc1;intact=TRUE
I	QG2082_V1	repeat_region	836270	836270	.	.	.	X=Cluster1362_10XXXXDNA-TcMar-Tc1;ID=Cluster1362_10XXXXDNA-TcMar-Tc1;intact=TRUE
I	QG2082_V1	repeat_region	836271	836410	.	.	.	X=Cluster1362_11XXXXDNA-TcMar-Tc1;ID=Cluster1362_11XXXXDNA-TcMar-Tc1;intact=TRUE
I	QG2082_V1	repeat_region	836411	836438	.	.	.	X=Cluster1362_11XXXXDNA-TcMar-Tc1;ID=Cluster1362_11XXXXDNA-TcMar-Tc1;intact=TRUE
I	QG2082_V1	repeat_region	836465	836528	.	.	.	X=Cluster476_3XXXXDNA-CMC-Chapaev;ID=Cluster476_3XXXXDNA-CMC-Chapaev;intact=TRUE
I	QG2082_V1	CDS	836538	836734	.	-	0	ID=CBEC_339919;Parent=CBEC_339913
I	QG2082_V1	exon	836538	836734	.	-	.	ID=CBEC_339915;Parent=CBEC_339913
I	QG2082_V1	intron	836735	836834	.	-	2	Parent=CBEC_339913;ID=CBEC_339913_intron
I	QG2082_V1	CDS	836835	836974	.	-	2	ID=CBEC_339920;Parent=CBEC_339913
I	QG2082_V1	exon	836835	836974	.	-	.	ID=CBEC_339916;Parent=CBEC_339913
I	QG2082_V1	intron	836975	837765	.	-	0	Parent=CBEC_339913;ID=CBEC_339913_intron
I	QG2082_V1	repeat_region	837177	837218	.	.	.	X=A-rich_45XXXXA-rich;ID=A-rich_45XXXXA-rich;intact=TRUE
I	QG2082_V1	repeat_region	837390	837499	.	.	.	X=Cluster501_4XXXXUnknown;ID=Cluster501_4XXXXUnknown;intact=TRUE
I	QG2082_V1	CDS	837766	837811	.	-	0	ID=CBEC_339921;Parent=CBEC_339913
I	QG2082_V1	exon	837766	837811	.	-	.	ID=CBEC_339917;Parent=CBEC_339913
I	QG2082_V1	repeat_region	838382	849418	.	.	.	X=Cluster834_2XXXXDNA-TcMar-Tc1;ID=Cluster834_2XXXXDNA-TcMar-Tc1;intact=TRUE
I	QG2082_V1	repeat_region	849563	849622	.	.	.	X=A-rich_46XXXXA-rich;ID=A-rich_46XXXXA-rich;intact=TRUE
I	QG2082_V1	repeat_region	850048	850063	.	.	.	X=Cluster851_16XXXXDNA-CMC-Chapaev;ID=Cluster851_16XXXXDNA-CMC-Chapaev;intact=TRUE
I	QG2082_V1	repeat_region	850064	850261	.	.	.	X=Cluster851_17XXXXDNA-CMC-Chapaev;ID=Cluster851_17XXXXDNA-CMC-Chapaev;intact=TRUE
I	QG2082_V1	repeat_region	850262	850316	.	.	.	X=Cluster851_17XXXXDNA-CMC-Chapaev;ID=Cluster851_17XXXXDNA-CMC-Chapaev;intact=TRUE
I	QG2082_V1	repeat_region	850616	850765	.	.	.	X=Cluster450_2XXXXDNA-CMC-Chapaev;ID=Cluster450_2XXXXDNA-CMC-Chapaev;intact=TRUE
I	QG2082_V1	repeat_region	850887	850922	.	.	.	X=Tn_12XXXXSimple_repeat;ID=Tn_12XXXXSimple_repeat;intact=TRUE
I	QG2082_V1	repeat_region	851040	851091	.	.	.	X=ATCACTCAn_1XXXXSimple_repeat;ID=ATCACTCAn_1XXXXSimple_repeat;intact=TRUE
I	QG2082_V1	repeat_region	851655	851683	.	.	.	X=Cluster1207_2XXXXUnknown;ID=Cluster1207_2XXXXUnknown;intact=TRUE
I	QG2082_V1	exon	851749	851883	.	+	.	ID=CBEC_339934;Parent=CBEC_339933
I	QG2082_V1	five_prime_UTR	851749	851807	.	+	.	ID=CBEC_339946;Parent=CBEC_339933
I	QG2082_V1	gene	851749	853989	.	+	.	ID=CBEC_339932;Name=EVM prediction I.184;celegans_gene_ids=WBGene00009478;celegans_gene_names=syx-7
I	QG2082_V1	mRNA	851749	853989	.	+	.	ID=CBEC_339933;Parent=CBEC_339932;Name=EVM prediction I.184;InterPro=IPR006011,IPR000727,IPR010989,IPR006012,IPR045242;Gene_Ontology=GO:0016020,GO:0016192,GO:0005484,GO:0006886
I	QG2082_V1	CDS	851808	851883	.	+	0	ID=CBEC_339940;Parent=CBEC_339933
I	QG2082_V1	intron	851884	852303	.	+	2	Parent=CBEC_339933;ID=CBEC_339933_intron
I	QG2082_V1	CDS	852304	852383	.	+	2	ID=CBEC_339941;Parent=CBEC_339933
I	QG2082_V1	exon	852304	852383	.	+	.	ID=CBEC_339935;Parent=CBEC_339933
I	QG2082_V1	intron	852384	852427	.	+	0	Parent=CBEC_339933;ID=CBEC_339933_intron
I	QG2082_V1	CDS	852428	852505	.	+	0	ID=CBEC_339942;Parent=CBEC_339933
I	QG2082_V1	exon	852428	852505	.	+	.	ID=CBEC_339936;Parent=CBEC_339933
I	QG2082_V1	intron	852506	852784	.	+	0	Parent=CBEC_339933;ID=CBEC_339933_intron
I	QG2082_V1	CDS	852785	853072	.	+	0	ID=CBEC_339943;Parent=CBEC_339933
I	QG2082_V1	exon	852785	853072	.	+	.	ID=CBEC_339937;Parent=CBEC_339933
I	QG2082_V1	intron	853073	853119	.	+	0	Parent=CBEC_339933;ID=CBEC_339933_intron
I	QG2082_V1	CDS	853120	853215	.	+	0	ID=CBEC_339944;Parent=CBEC_339933
I	QG2082_V1	exon	853120	853215	.	+	.	ID=CBEC_339938;Parent=CBEC_339933
I	QG2082_V1	intron	853216	853632	.	+	0	Parent=CBEC_339933;ID=CBEC_339933_intron
I	QG2082_V1	repeat_region	853225	853254	.	.	.	X=Cluster1218_37XXXXUnknown;ID=Cluster1218_37XXXXUnknown;intact=TRUE
I	QG2082_V1	repeat_region	853255	853444	.	.	.	X=Cluster1218_38XXXXUnknown;ID=Cluster1218_38XXXXUnknown;intact=TRUE
I	QG2082_V1	repeat_region	853445	853485	.	.	.	X=Cluster1218_38XXXXUnknown;ID=Cluster1218_38XXXXUnknown;intact=TRUE
I	QG2082_V1	CDS	853633	853758	.	+	0	ID=CBEC_339945;Parent=CBEC_339933
I	QG2082_V1	exon	853633	853989	.	+	.	ID=CBEC_339939;Parent=CBEC_339933
I	QG2082_V1	three_prime_UTR	853759	853989	.	+	.	ID=CBEC_339947;Parent=CBEC_339933
I	QG2082_V1	repeat_region	854574	854602	.	.	.	X=A-rich_47XXXXA-rich;ID=A-rich_47XXXXA-rich;intact=TRUE
I	QG2082_V1	repeat_region	854615	854795	.	.	.	X=Cluster402_15XXXXDNA-TcMar-Tc1;ID=Cluster402_15XXXXDNA-TcMar-Tc1;intact=TRUE
I	QG2082_V1	repeat_region	854796	855155	.	.	.	X=Cluster434_37XXXXDNA-TcMar-Tc1;ID=Cluster434_37XXXXDNA-TcMar-Tc1;intact=TRUE
I	QG2082_V1	repeat_region	855337	855454	.	.	.	X=Cluster305_68XXXXDNA-TcMar-Tc1;ID=Cluster305_68XXXXDNA-TcMar-Tc1;intact=TRUE
I	QG2082_V1	repeat_region	855455	855508	.	.	.	X=Cluster659_3XXXXUnknown;ID=Cluster659_3XXXXUnknown;intact=TRUE
I	QG2082_V1	repeat_region	855509	855523	.	.	.	X=Cluster659_3XXXXUnknown;ID=Cluster659_3XXXXUnknown;intact=TRUE
I	QG2082_V1	CDS	855648	855820	.	+	0	ID=CBEC_339963;Parent=CBEC_339959
I	QG2082_V1	exon	855648	855820	.	+	.	ID=CBEC_339960;Parent=CBEC_339959
I	QG2082_V1	gene	855648	856295	.	+	.	ID=CBEC_339958;Name=EVM prediction I.185;celegans_gene_ids=WBGene00009480;celegans_gene_names=F36F2.7
I	QG2082_V1	mRNA	855648	856295	.	+	.	ID=CBEC_339959;Parent=CBEC_339958;Name=EVM prediction I.185
I	QG2082_V1	intron	855821	856080	.	+	1	Parent=CBEC_339959;ID=CBEC_339959_intron
I	QG2082_V1	repeat_region	855834	856068	.	.	.	X=Cluster72_26XXXXUnknown;ID=Cluster72_26XXXXUnknown;intact=TRUE
I	QG2082_V1	CDS	856081	856171	.	+	1	ID=CBEC_339964;Parent=CBEC_339959
I	QG2082_V1	exon	856081	856171	.	+	.	ID=CBEC_339961;Parent=CBEC_339959
I	QG2082_V1	intron	856172	856217	.	+	0	Parent=CBEC_339959;ID=CBEC_339959_intron
I	QG2082_V1	CDS	856218	856295	.	+	0	ID=CBEC_339965;Parent=CBEC_339959
I	QG2082_V1	exon	856218	856295	.	+	.	ID=CBEC_339962;Parent=CBEC_339959
I	QG2082_V1	CDS	856514	856662	.	-	2	ID=CBEC_339987;Parent=CBEC_339977
I	QG2082_V1	exon	856514	856662	.	-	.	ID=CBEC_339978;Parent=CBEC_339977
I	QG2082_V1	gene	856514	860822	.	-	.	ID=CBEC_339976;Name=EVM prediction I.186;celegans_gene_ids=WBGene00003175,WBGene00006528,WBGene00006529,WBGene00006530,WBGene00006531,WBGene00006532,WBGene00006533,WBGene00006534,WBGene00006535;celegans_gene_names=mec-12,tba-1,tba-2,tba-4,tba-5,tba-6,tba-7,tba-8,tba-9
I	QG2082_V1	mRNA	856514	860822	.	-	.	ID=CBEC_339977;Parent=CBEC_339976;Name=EVM prediction I.186;InterPro=IPR003008,IPR037103,IPR008280,IPR036525,IPR018316,IPR002452,IPR000217,IPR017975,IPR023123;Gene_Ontology=GO:0005525,GO:0005200,GO:0007017,GO:0005874
I	QG2082_V1	intron	856663	856929	.	-	1	Parent=CBEC_339977;ID=CBEC_339977_intron
I	QG2082_V1	repeat_region	856668	856918	.	.	.	X=Cluster72_27XXXXUnknown;ID=Cluster72_27XXXXUnknown;intact=TRUE
I	QG2082_V1	CDS	856930	857027	.	-	1	ID=CBEC_339988;Parent=CBEC_339977
I	QG2082_V1	exon	856930	857027	.	-	.	ID=CBEC_339979;Parent=CBEC_339977
I	QG2082_V1	intron	857028	857071	.	-	1	Parent=CBEC_339977;ID=CBEC_339977_intron
I	QG2082_V1	CDS	857072	857170	.	-	1	ID=CBEC_339989;Parent=CBEC_339977
I	QG2082_V1	exon	857072	857170	.	-	.	ID=CBEC_339980;Parent=CBEC_339977
I	QG2082_V1	intron	857171	857461	.	-	0	Parent=CBEC_339977;ID=CBEC_339977_intron
I	QG2082_V1	repeat_region	857189	857293	.	.	.	X=Cluster1111_1XXXXUnknown;ID=Cluster1111_1XXXXUnknown;intact=TRUE
I	QG2082_V1	repeat_region	857349	857454	.	.	.	X=Cluster1111_2XXXXUnknown;ID=Cluster1111_2XXXXUnknown;intact=TRUE
I	QG2082_V1	CDS	857462	857721	.	-	0	ID=CBEC_339990;Parent=CBEC_339977
I	QG2082_V1	exon	857462	857721	.	-	.	ID=CBEC_339981;Parent=CBEC_339977
I	QG2082_V1	intron	857722	857771	.	-	1	Parent=CBEC_339977;ID=CBEC_339977_intron
I	QG2082_V1	CDS	857772	857886	.	-	1	ID=CBEC_339991;Parent=CBEC_339977
I	QG2082_V1	exon	857772	857886	.	-	.	ID=CBEC_339982;Parent=CBEC_339977
I	QG2082_V1	intron	857887	858682	.	-	0	Parent=CBEC_339977;ID=CBEC_339977_intron
I	QG2082_V1	repeat_region	858035	858060	.	.	.	X=An_5XXXXSimple_repeat;ID=An_5XXXXSimple_repeat;intact=TRUE
I	QG2082_V1	CDS	858683	858996	.	-	0	ID=CBEC_339992;Parent=CBEC_339977
I	QG2082_V1	exon	858683	858996	.	-	.	ID=CBEC_339983;Parent=CBEC_339977
I	QG2082_V1	intron	858997	859601	.	-	2	Parent=CBEC_339977;ID=CBEC_339977_intron
I	QG2082_V1	repeat_region	859225	859404	.	.	.	X=Cluster1026_14XXXXDNA-CMC-Chapaev;ID=Cluster1026_14XXXXDNA-CMC-Chapaev;intact=TRUE
I	QG2082_V1	CDS	859602	859723	.	-	2	ID=CBEC_339993;Parent=CBEC_339977
I	QG2082_V1	exon	859602	859723	.	-	.	ID=CBEC_339984;Parent=CBEC_339977
I	QG2082_V1	intron	859724	859767	.	-	0	Parent=CBEC_339977;ID=CBEC_339977_intron
I	QG2082_V1	CDS	859768	859990	.	-	0	ID=CBEC_339994;Parent=CBEC_339977
I	QG2082_V1	exon	859768	859990	.	-	.	ID=CBEC_339985;Parent=CBEC_339977
I	QG2082_V1	intron	859991	860663	.	-	0	Parent=CBEC_339977;ID=CBEC_339977_intron
I	QG2082_V1	CDS	860664	860822	.	-	0	ID=CBEC_339995;Parent=CBEC_339977
I	QG2082_V1	exon	860664	860822	.	-	.	ID=CBEC_339986;Parent=CBEC_339977
I	QG2082_V1	exon	862565	862876	.	-	.	ID=CBEC_340008;Parent=CBEC_340007
I	QG2082_V1	gene	862565	873467	.	-	.	ID=CBEC_340006;Name=EVM prediction I.187;celegans_gene_ids=WBGene00022121;celegans_gene_names=cogc-3
I	QG2082_V1	mRNA	862565	873467	.	-	.	ID=CBEC_340007;Parent=CBEC_340006;Name=EVM prediction I.187;InterPro=IPR048685,IPR007265,IPR048320;Gene_Ontology=GO:0006886,GO:0005801,GO:0016020
I	QG2082_V1	three_prime_UTR	862565	862684	.	-	.	ID=CBEC_340043;Parent=CBEC_340007
I	QG2082_V1	CDS	862685	862876	.	-	0	ID=CBEC_340025;Parent=CBEC_340007
I	QG2082_V1	intron	862877	864562	.	-	0	Parent=CBEC_340007;ID=CBEC_340007_intron
I	QG2082_V1	CDS	864563	864670	.	-	0	ID=CBEC_340026;Parent=CBEC_340007
I	QG2082_V1	exon	864563	864670	.	-	.	ID=CBEC_340009;Parent=CBEC_340007
I	QG2082_V1	intron	864671	864744	.	-	0	Parent=CBEC_340007;ID=CBEC_340007_intron
I	QG2082_V1	CDS	864745	864891	.	-	0	ID=CBEC_340027;Parent=CBEC_340007
I	QG2082_V1	exon	864745	864891	.	-	.	ID=CBEC_340010;Parent=CBEC_340007
I	QG2082_V1	intron	864892	864937	.	-	1	Parent=CBEC_340007;ID=CBEC_340007_intron
I	QG2082_V1	CDS	864938	865070	.	-	1	ID=CBEC_340028;Parent=CBEC_340007
I	QG2082_V1	exon	864938	865070	.	-	.	ID=CBEC_340011;Parent=CBEC_340007
I	QG2082_V1	intron	865071	865116	.	-	0	Parent=CBEC_340007;ID=CBEC_340007_intron
I	QG2082_V1	CDS	865117	865313	.	-	0	ID=CBEC_340029;Parent=CBEC_340007
I	QG2082_V1	exon	865117	865313	.	-	.	ID=CBEC_340012;Parent=CBEC_340007
I	QG2082_V1	intron	865314	868650	.	-	1	Parent=CBEC_340007;ID=CBEC_340007_intron
I	QG2082_V1	repeat_region	865851	865889	.	.	.	X=Tn_13XXXXSimple_repeat;ID=Tn_13XXXXSimple_repeat;intact=TRUE
I	QG2082_V1	repeat_region	866353	866547	.	.	.	X=Cluster237_11XXXXUnknown;ID=Cluster237_11XXXXUnknown;intact=TRUE
I	QG2082_V1	repeat_region	868506	868571	.	.	.	X=Cluster1195_3XXXXUnknown;ID=Cluster1195_3XXXXUnknown;intact=TRUE
I	QG2082_V1	CDS	868651	868879	.	-	1	ID=CBEC_340030;Parent=CBEC_340007
I	QG2082_V1	exon	868651	868879	.	-	.	ID=CBEC_340013;Parent=CBEC_340007
I	QG2082_V1	intron	868880	868937	.	-	0	Parent=CBEC_340007;ID=CBEC_340007_intron
I	QG2082_V1	CDS	868938	869098	.	-	0	ID=CBEC_340031;Parent=CBEC_340007
I	QG2082_V1	exon	868938	869098	.	-	.	ID=CBEC_340014;Parent=CBEC_340007
I	QG2082_V1	intron	869099	869661	.	-	1	Parent=CBEC_340007;ID=CBEC_340007_intron
I	QG2082_V1	repeat_region	869153	869446	.	.	.	X=Cluster59_11XXXXDNA-CMC-Chapaev;ID=Cluster59_11XXXXDNA-CMC-Chapaev;intact=TRUE
I	QG2082_V1	CDS	869662	869836	.	-	1	ID=CBEC_340032;Parent=CBEC_340007
I	QG2082_V1	exon	869662	869836	.	-	.	ID=CBEC_340015;Parent=CBEC_340007
I	QG2082_V1	intron	869837	869883	.	-	1	Parent=CBEC_340007;ID=CBEC_340007_intron
I	QG2082_V1	CDS	869884	870030	.	-	1	ID=CBEC_340033;Parent=CBEC_340007
I	QG2082_V1	exon	869884	870030	.	-	.	ID=CBEC_340016;Parent=CBEC_340007
I	QG2082_V1	intron	870031	871013	.	-	1	Parent=CBEC_340007;ID=CBEC_340007_intron
I	QG2082_V1	repeat_region	870523	870965	.	.	.	X=Cluster1063_4XXXXDNA-TcMar-Tc1;ID=Cluster1063_4XXXXDNA-TcMar-Tc1;intact=TRUE
I	QG2082_V1	CDS	871014	871157	.	-	1	ID=CBEC_340034;Parent=CBEC_340007
I	QG2082_V1	exon	871014	871157	.	-	.	ID=CBEC_340017;Parent=CBEC_340007
I	QG2082_V1	intron	871158	871436	.	-	0	Parent=CBEC_340007;ID=CBEC_340007_intron
I	QG2082_V1	CDS	871437	871528	.	-	0	ID=CBEC_340035;Parent=CBEC_340007
I	QG2082_V1	exon	871437	871528	.	-	.	ID=CBEC_340018;Parent=CBEC_340007
I	QG2082_V1	intron	871529	871713	.	-	1	Parent=CBEC_340007;ID=CBEC_340007_intron
I	QG2082_V1	CDS	871714	871798	.	-	1	ID=CBEC_340036;Parent=CBEC_340007
I	QG2082_V1	exon	871714	871798	.	-	.	ID=CBEC_340019;Parent=CBEC_340007
I	QG2082_V1	intron	871799	872149	.	-	0	Parent=CBEC_340007;ID=CBEC_340007_intron
I	QG2082_V1	CDS	872150	872298	.	-	0	ID=CBEC_340037;Parent=CBEC_340007
I	QG2082_V1	exon	872150	872298	.	-	.	ID=CBEC_340020;Parent=CBEC_340007
I	QG2082_V1	intron	872299	872436	.	-	0	Parent=CBEC_340007;ID=CBEC_340007_intron
I	QG2082_V1	CDS	872437	872601	.	-	0	ID=CBEC_340038;Parent=CBEC_340007
I	QG2082_V1	exon	872437	872601	.	-	.	ID=CBEC_340021;Parent=CBEC_340007
I	QG2082_V1	intron	872602	873020	.	-	0	Parent=CBEC_340007;ID=CBEC_340007_intron
I	QG2082_V1	repeat_region	872624	872651	.	.	.	X=A-rich_48XXXXA-rich;ID=A-rich_48XXXXA-rich;intact=TRUE
I	QG2082_V1	CDS	873021	873089	.	-	0	ID=CBEC_340039;Parent=CBEC_340007
I	QG2082_V1	exon	873021	873089	.	-	.	ID=CBEC_340022;Parent=CBEC_340007
I	QG2082_V1	intron	873090	873236	.	-	2	Parent=CBEC_340007;ID=CBEC_340007_intron
I	QG2082_V1	repeat_region	873121	873150	.	.	.	X=Tn_14XXXXSimple_repeat;ID=Tn_14XXXXSimple_repeat;intact=TRUE
I	QG2082_V1	CDS	873237	873334	.	-	2	ID=CBEC_340040;Parent=CBEC_340007
I	QG2082_V1	exon	873237	873334	.	-	.	ID=CBEC_340023;Parent=CBEC_340007
I	QG2082_V1	intron	873335	873377	.	-	0	Parent=CBEC_340007;ID=CBEC_340007_intron
I	QG2082_V1	CDS	873378	873465	.	-	0	ID=CBEC_340041;Parent=CBEC_340007
I	QG2082_V1	exon	873378	873467	.	-	.	ID=CBEC_340024;Parent=CBEC_340007
I	QG2082_V1	five_prime_UTR	873466	873467	.	-	.	ID=CBEC_340042;Parent=CBEC_340007
I	QG2082_V1	CDS	873715	873747	.	-	0	ID=CBEC_340061;Parent=CBEC_340055
I	QG2082_V1	exon	873715	873747	.	-	.	ID=CBEC_340056;Parent=CBEC_340055
I	QG2082_V1	gene	873715	874413	.	-	.	ID=CBEC_340054;Name=EVM prediction I.188;celegans_gene_ids=WBGene00003836;celegans_gene_names=nxt-1
I	QG2082_V1	mRNA	873715	874413	.	-	.	ID=CBEC_340055;Parent=CBEC_340054;Name=EVM prediction I.188;InterPro=IPR032710,IPR045875,IPR018222,IPR002075;Gene_Ontology=GO:0006913
I	QG2082_V1	intron	873748	873827	.	-	2	Parent=CBEC_340055;ID=CBEC_340055_intron
I	QG2082_V1	CDS	873828	873952	.	-	2	ID=CBEC_340062;Parent=CBEC_340055
I	QG2082_V1	exon	873828	873952	.	-	.	ID=CBEC_340057;Parent=CBEC_340055
I	QG2082_V1	intron	873953	873997	.	-	1	Parent=CBEC_340055;ID=CBEC_340055_intron
I	QG2082_V1	CDS	873998	874065	.	-	1	ID=CBEC_340063;Parent=CBEC_340055
I	QG2082_V1	exon	873998	874065	.	-	.	ID=CBEC_340058;Parent=CBEC_340055
I	QG2082_V1	intron	874066	874170	.	-	0	Parent=CBEC_340055;ID=CBEC_340055_intron
I	QG2082_V1	CDS	874171	874319	.	-	0	ID=CBEC_340064;Parent=CBEC_340055
I	QG2082_V1	exon	874171	874319	.	-	.	ID=CBEC_340059;Parent=CBEC_340055
I	QG2082_V1	intron	874320	874368	.	-	0	Parent=CBEC_340055;ID=CBEC_340055_intron
I	QG2082_V1	CDS	874369	874413	.	-	0	ID=CBEC_340065;Parent=CBEC_340055
I	QG2082_V1	exon	874369	874413	.	-	.	ID=CBEC_340060;Parent=CBEC_340055
I	QG2082_V1	repeat_region	874713	874750	.	.	.	X=ATTTTTn_2XXXXSimple_repeat;ID=ATTTTTn_2XXXXSimple_repeat;intact=TRUE
I	QG2082_V1	CDS	874977	875423	.	-	0	ID=CBEC_340081;Parent=CBEC_340077
I	QG2082_V1	exon	874977	875423	.	-	.	ID=CBEC_340078;Parent=CBEC_340077
I	QG2082_V1	gene	874977	875900	.	-	.	ID=CBEC_340076;Name=EVM prediction I.189;celegans_gene_ids=WBGene00022122;celegans_gene_names=trap-1
I	QG2082_V1	mRNA	874977	875900	.	-	.	ID=CBEC_340077;Parent=CBEC_340076;Name=EVM prediction I.189;InterPro=IPR005595;Gene_Ontology=GO:0005789
I	QG2082_V1	intron	875424	875472	.	-	2	Parent=CBEC_340077;ID=CBEC_340077_intron
I	QG2082_V1	CDS	875473	875738	.	-	2	ID=CBEC_340082;Parent=CBEC_340077
I	QG2082_V1	exon	875473	875738	.	-	.	ID=CBEC_340079;Parent=CBEC_340077
I	QG2082_V1	intron	875739	875845	.	-	0	Parent=CBEC_340077;ID=CBEC_340077_intron
I	QG2082_V1	CDS	875846	875900	.	-	0	ID=CBEC_340083;Parent=CBEC_340077
I	QG2082_V1	exon	875846	875900	.	-	.	ID=CBEC_340080;Parent=CBEC_340077
I	QG2082_V1	CDS	876361	876559	.	-	1	ID=CBEC_340104;Parent=CBEC_340095
I	QG2082_V1	exon	876361	876559	.	-	.	ID=CBEC_340096;Parent=CBEC_340095
I	QG2082_V1	gene	876361	878022	.	-	.	ID=CBEC_340094;Name=EVM prediction I.190;celegans_gene_ids=WBGene00022107;celegans_gene_names=Y71F9AL.1
I	QG2082_V1	mRNA	876361	878022	.	-	.	ID=CBEC_340095;Parent=CBEC_340094;Name=EVM prediction I.190;InterPro=IPR029063,IPR000241,IPR002052;Gene_Ontology=GO:0003676,GO:0008168,GO:0032259
I	QG2082_V1	intron	876560	876604	.	-	1	Parent=CBEC_340095;ID=CBEC_340095_intron
I	QG2082_V1	CDS	876605	876730	.	-	1	ID=CBEC_340105;Parent=CBEC_340095
I	QG2082_V1	exon	876605	876730	.	-	.	ID=CBEC_340097;Parent=CBEC_340095
I	QG2082_V1	intron	876731	876773	.	-	2	Parent=CBEC_340095;ID=CBEC_340095_intron
I	QG2082_V1	CDS	876774	876843	.	-	2	ID=CBEC_340106;Parent=CBEC_340095
I	QG2082_V1	exon	876774	876843	.	-	.	ID=CBEC_340098;Parent=CBEC_340095
I	QG2082_V1	intron	876844	876884	.	-	0	Parent=CBEC_340095;ID=CBEC_340095_intron
I	QG2082_V1	CDS	876885	876972	.	-	0	ID=CBEC_340107;Parent=CBEC_340095
I	QG2082_V1	exon	876885	876972	.	-	.	ID=CBEC_340099;Parent=CBEC_340095
I	QG2082_V1	intron	876973	877027	.	-	0	Parent=CBEC_340095;ID=CBEC_340095_intron
I	QG2082_V1	CDS	877028	877246	.	-	0	ID=CBEC_340108;Parent=CBEC_340095
I	QG2082_V1	exon	877028	877246	.	-	.	ID=CBEC_340100;Parent=CBEC_340095
I	QG2082_V1	intron	877247	877330	.	-	0	Parent=CBEC_340095;ID=CBEC_340095_intron
I	QG2082_V1	CDS	877331	877561	.	-	0	ID=CBEC_340109;Parent=CBEC_340095
I	QG2082_V1	exon	877331	877561	.	-	.	ID=CBEC_340101;Parent=CBEC_340095
I	QG2082_V1	intron	877562	877612	.	-	0	Parent=CBEC_340095;ID=CBEC_340095_intron
I	QG2082_V1	CDS	877613	877852	.	-	0	ID=CBEC_340110;Parent=CBEC_340095
I	QG2082_V1	exon	877613	877852	.	-	.	ID=CBEC_340102;Parent=CBEC_340095
I	QG2082_V1	intron	877853	877908	.	-	0	Parent=CBEC_340095;ID=CBEC_340095_intron
I	QG2082_V1	CDS	877909	878022	.	-	0	ID=CBEC_340111;Parent=CBEC_340095
I	QG2082_V1	exon	877909	878022	.	-	.	ID=CBEC_340103;Parent=CBEC_340095
I	QG2082_V1	exon	878609	878770	.	+	.	ID=CBEC_340124;Parent=CBEC_340123
I	QG2082_V1	five_prime_UTR	878609	878671	.	+	.	ID=CBEC_340148;Parent=CBEC_340123
I	QG2082_V1	gene	878609	883965	.	+	.	ID=CBEC_340122;Name=EVM prediction I.191;celegans_gene_ids=WBGene00004049;celegans_gene_names=parp-1
I	QG2082_V1	mRNA	878609	883965	.	+	.	ID=CBEC_340123;Parent=CBEC_340122;Name=EVM prediction I.191;InterPro=IPR001510,IPR036616,IPR049296,IPR038650,IPR008893,IPR036930,IPR004102,IPR012982,IPR012317,IPR008288,IPR036957;Gene_Ontology=GO:0003677,GO:0008270,GO:0003950,GO:0051287,GO:0005634
I	QG2082_V1	CDS	878672	878770	.	+	0	ID=CBEC_340136;Parent=CBEC_340123
I	QG2082_V1	intron	878771	878812	.	+	0	Parent=CBEC_340123;ID=CBEC_340123_intron
I	QG2082_V1	CDS	878813	879142	.	+	0	ID=CBEC_340137;Parent=CBEC_340123
I	QG2082_V1	exon	878813	879142	.	+	.	ID=CBEC_340125;Parent=CBEC_340123
I	QG2082_V1	intron	879143	879197	.	+	0	Parent=CBEC_340123;ID=CBEC_340123_intron
I	QG2082_V1	CDS	879198	880116	.	+	0	ID=CBEC_340138;Parent=CBEC_340123
I	QG2082_V1	exon	879198	880116	.	+	.	ID=CBEC_340126;Parent=CBEC_340123
I	QG2082_V1	intron	880117	880396	.	+	2	Parent=CBEC_340123;ID=CBEC_340123_intron
I	QG2082_V1	CDS	880397	880604	.	+	2	ID=CBEC_340139;Parent=CBEC_340123
I	QG2082_V1	exon	880397	880604	.	+	.	ID=CBEC_340127;Parent=CBEC_340123
I	QG2082_V1	intron	880605	880710	.	+	1	Parent=CBEC_340123;ID=CBEC_340123_intron
I	QG2082_V1	CDS	880711	880915	.	+	1	ID=CBEC_340140;Parent=CBEC_340123
I	QG2082_V1	exon	880711	880915	.	+	.	ID=CBEC_340128;Parent=CBEC_340123
I	QG2082_V1	intron	880916	881202	.	+	0	Parent=CBEC_340123;ID=CBEC_340123_intron
I	QG2082_V1	CDS	881203	881535	.	+	0	ID=CBEC_340141;Parent=CBEC_340123
I	QG2082_V1	exon	881203	881535	.	+	.	ID=CBEC_340129;Parent=CBEC_340123
I	QG2082_V1	intron	881536	881755	.	+	0	Parent=CBEC_340123;ID=CBEC_340123_intron
I	QG2082_V1	CDS	881756	881899	.	+	0	ID=CBEC_340142;Parent=CBEC_340123
I	QG2082_V1	exon	881756	881899	.	+	.	ID=CBEC_340130;Parent=CBEC_340123
I	QG2082_V1	intron	881900	882138	.	+	0	Parent=CBEC_340123;ID=CBEC_340123_intron
I	QG2082_V1	repeat_region	882079	882133	.	.	.	X=TTCATn_1XXXXSimple_repeat;ID=TTCATn_1XXXXSimple_repeat;intact=TRUE
I	QG2082_V1	CDS	882139	882234	.	+	0	ID=CBEC_340143;Parent=CBEC_340123
I	QG2082_V1	exon	882139	882234	.	+	.	ID=CBEC_340131;Parent=CBEC_340123
I	QG2082_V1	intron	882235	882470	.	+	0	Parent=CBEC_340123;ID=CBEC_340123_intron
I	QG2082_V1	repeat_region	882247	882289	.	.	.	X=A-rich_49XXXXA-rich;ID=A-rich_49XXXXA-rich;intact=TRUE
I	QG2082_V1	CDS	882471	882686	.	+	0	ID=CBEC_340144;Parent=CBEC_340123
I	QG2082_V1	exon	882471	882686	.	+	.	ID=CBEC_340132;Parent=CBEC_340123
I	QG2082_V1	intron	882687	882778	.	+	0	Parent=CBEC_340123;ID=CBEC_340123_intron
I	QG2082_V1	CDS	882779	882902	.	+	0	ID=CBEC_340145;Parent=CBEC_340123
I	QG2082_V1	exon	882779	882902	.	+	.	ID=CBEC_340133;Parent=CBEC_340123
I	QG2082_V1	intron	882903	882965	.	+	2	Parent=CBEC_340123;ID=CBEC_340123_intron
I	QG2082_V1	CDS	882966	883095	.	+	2	ID=CBEC_340146;Parent=CBEC_340123
I	QG2082_V1	exon	882966	883095	.	+	.	ID=CBEC_340134;Parent=CBEC_340123
I	QG2082_V1	intron	883096	883532	.	+	1	Parent=CBEC_340123;ID=CBEC_340123_intron
I	QG2082_V1	CDS	883533	883611	.	+	1	ID=CBEC_340147;Parent=CBEC_340123
I	QG2082_V1	exon	883533	883965	.	+	.	ID=CBEC_340135;Parent=CBEC_340123
I	QG2082_V1	three_prime_UTR	883612	883965	.	+	.	ID=CBEC_340149;Parent=CBEC_340123
I	QG2082_V1	repeat_region	883695	883726	.	.	.	X=TCn_4XXXXSimple_repeat;ID=TCn_4XXXXSimple_repeat;intact=TRUE
I	QG2082_V1	exon	883939	884103	.	-	.	ID=CBEC_340162;Parent=CBEC_340161
I	QG2082_V1	gene	883939	887397	.	-	.	ID=CBEC_340160;Name=EVM prediction I.192;celegans_gene_ids=WBGene00009956;celegans_gene_names=F53B2.5
I	QG2082_V1	mRNA	883939	887397	.	-	.	ID=CBEC_340161;Parent=CBEC_340160;Name=EVM prediction I.192;InterPro=IPR011989,IPR000225,IPR016024;Gene_Ontology=GO:0005515
I	QG2082_V1	three_prime_UTR	883939	883974	.	-	.	ID=CBEC_340185;Parent=CBEC_340161
I	QG2082_V1	CDS	883975	884103	.	-	0	ID=CBEC_340173;Parent=CBEC_340161
I	QG2082_V1	intron	884104	884144	.	-	0	Parent=CBEC_340161;ID=CBEC_340161_intron
I	QG2082_V1	CDS	884145	884378	.	-	0	ID=CBEC_340174;Parent=CBEC_340161
I	QG2082_V1	exon	884145	884378	.	-	.	ID=CBEC_340163;Parent=CBEC_340161
I	QG2082_V1	intron	884379	884598	.	-	2	Parent=CBEC_340161;ID=CBEC_340161_intron
I	QG2082_V1	CDS	884599	884672	.	-	2	ID=CBEC_340175;Parent=CBEC_340161
I	QG2082_V1	exon	884599	884672	.	-	.	ID=CBEC_340164;Parent=CBEC_340161
I	QG2082_V1	intron	884673	885506	.	-	0	Parent=CBEC_340161;ID=CBEC_340161_intron
I	QG2082_V1	repeat_region	884703	885406	.	.	.	X=Cluster1465_19XXXXDNA-TcMar-Tc1;ID=Cluster1465_19XXXXDNA-TcMar-Tc1;intact=TRUE
I	QG2082_V1	repeat_region	885407	885459	.	.	.	X=Cluster1414_2XXXXUnknown;ID=Cluster1414_2XXXXUnknown;intact=TRUE
I	QG2082_V1	repeat_region	885460	885480	.	.	.	X=Cluster1465_20XXXXDNA-TcMar-Tc1;ID=Cluster1465_20XXXXDNA-TcMar-Tc1;intact=TRUE
I	QG2082_V1	CDS	885507	885597	.	-	0	ID=CBEC_340176;Parent=CBEC_340161
I	QG2082_V1	exon	885507	885597	.	-	.	ID=CBEC_340165;Parent=CBEC_340161
I	QG2082_V1	intron	885598	885642	.	-	0	Parent=CBEC_340161;ID=CBEC_340161_intron
I	QG2082_V1	CDS	885643	885816	.	-	0	ID=CBEC_340177;Parent=CBEC_340161
I	QG2082_V1	exon	885643	885816	.	-	.	ID=CBEC_340166;Parent=CBEC_340161
I	QG2082_V1	intron	885817	885858	.	-	0	Parent=CBEC_340161;ID=CBEC_340161_intron
I	QG2082_V1	CDS	885859	885990	.	-	0	ID=CBEC_340178;Parent=CBEC_340161
I	QG2082_V1	exon	885859	885990	.	-	.	ID=CBEC_340167;Parent=CBEC_340161
I	QG2082_V1	intron	885991	886034	.	-	0	Parent=CBEC_340161;ID=CBEC_340161_intron
I	QG2082_V1	CDS	886035	886151	.	-	0	ID=CBEC_340179;Parent=CBEC_340161
I	QG2082_V1	exon	886035	886151	.	-	.	ID=CBEC_340168;Parent=CBEC_340161
I	QG2082_V1	intron	886152	886199	.	-	0	Parent=CBEC_340161;ID=CBEC_340161_intron
I	QG2082_V1	CDS	886200	886337	.	-	0	ID=CBEC_340180;Parent=CBEC_340161
I	QG2082_V1	exon	886200	886337	.	-	.	ID=CBEC_340169;Parent=CBEC_340161
I	QG2082_V1	intron	886338	886381	.	-	0	Parent=CBEC_340161;ID=CBEC_340161_intron
I	QG2082_V1	CDS	886382	886507	.	-	0	ID=CBEC_340181;Parent=CBEC_340161
I	QG2082_V1	exon	886382	886507	.	-	.	ID=CBEC_340170;Parent=CBEC_340161
I	QG2082_V1	intron	886508	886548	.	-	0	Parent=CBEC_340161;ID=CBEC_340161_intron
I	QG2082_V1	CDS	886549	886713	.	-	0	ID=CBEC_340182;Parent=CBEC_340161
I	QG2082_V1	exon	886549	886713	.	-	.	ID=CBEC_340171;Parent=CBEC_340161
I	QG2082_V1	intron	886714	887327	.	-	0	Parent=CBEC_340161;ID=CBEC_340161_intron
I	QG2082_V1	CDS	887328	887363	.	-	0	ID=CBEC_340183;Parent=CBEC_340161
I	QG2082_V1	exon	887328	887397	.	-	.	ID=CBEC_340172;Parent=CBEC_340161
I	QG2082_V1	five_prime_UTR	887364	887397	.	-	.	ID=CBEC_340184;Parent=CBEC_340161
I	QG2082_V1	repeat_region	888012	888129	.	.	.	X=Cluster538_17XXXXDNA-TcMar-Tc1;ID=Cluster538_17XXXXDNA-TcMar-Tc1;intact=TRUE
I	QG2082_V1	repeat_region	888130	888145	.	.	.	X=Cluster59_12XXXXDNA-CMC-Chapaev;ID=Cluster59_12XXXXDNA-CMC-Chapaev;intact=TRUE
I	QG2082_V1	repeat_region	888146	888147	.	.	.	X=Cluster1026_15XXXXDNA-CMC-Chapaev;ID=Cluster1026_15XXXXDNA-CMC-Chapaev;intact=TRUE
I	QG2082_V1	repeat_region	888148	888203	.	.	.	X=Cluster1026_15XXXXDNA-CMC-Chapaev;ID=Cluster1026_15XXXXDNA-CMC-Chapaev;intact=TRUE
I	QG2082_V1	repeat_region	888204	888214	.	.	.	X=Cluster1026_15XXXXDNA-CMC-Chapaev;ID=Cluster1026_15XXXXDNA-CMC-Chapaev;intact=TRUE
I	QG2082_V1	repeat_region	888215	888281	.	.	.	X=Cluster538_18XXXXDNA-TcMar-Tc1;ID=Cluster538_18XXXXDNA-TcMar-Tc1;intact=TRUE
I	QG2082_V1	repeat_region	888282	888364	.	.	.	X=Cluster1026_16XXXXDNA-CMC-Chapaev;ID=Cluster1026_16XXXXDNA-CMC-Chapaev;intact=TRUE
I	QG2082_V1	repeat_region	888429	888787	.	.	.	X=Cluster434_38XXXXDNA-TcMar-Tc1;ID=Cluster434_38XXXXDNA-TcMar-Tc1;intact=TRUE
I	QG2082_V1	repeat_region	888788	888813	.	.	.	X=Cluster1323_14XXXXUnknown;ID=Cluster1323_14XXXXUnknown;intact=TRUE
I	QG2082_V1	repeat_region	888859	888998	.	.	.	X=Cluster538_19XXXXDNA-TcMar-Tc1;ID=Cluster538_19XXXXDNA-TcMar-Tc1;intact=TRUE
I	QG2082_V1	repeat_region	889511	889564	.	.	.	X=Cluster1218_39XXXXUnknown;ID=Cluster1218_39XXXXUnknown;intact=TRUE
I	QG2082_V1	repeat_region	889565	889597	.	.	.	X=Cluster41_2XXXXDNA-TcMar-Tc1;ID=Cluster41_2XXXXDNA-TcMar-Tc1;intact=TRUE
I	QG2082_V1	repeat_region	889598	889755	.	.	.	X=Cluster1218_40XXXXUnknown;ID=Cluster1218_40XXXXUnknown;intact=TRUE
I	QG2082_V1	repeat_region	889756	889811	.	.	.	X=Cluster1218_40XXXXUnknown;ID=Cluster1218_40XXXXUnknown;intact=TRUE
I	QG2082_V1	repeat_region	889812	889831	.	.	.	X=Cluster1218_40XXXXUnknown;ID=Cluster1218_40XXXXUnknown;intact=TRUE
I	QG2082_V1	CDS	889950	890366	.	-	0	ID=CBEC_340201;Parent=CBEC_340197
I	QG2082_V1	exon	889950	890366	.	-	.	ID=CBEC_340198;Parent=CBEC_340197
I	QG2082_V1	gene	889950	892180	.	-	.	ID=CBEC_340196;Name=EVM prediction I.193;celegans_gene_ids=WBGene00017009;celegans_gene_names=D1007.13
I	QG2082_V1	mRNA	889950	892180	.	-	.	ID=CBEC_340197;Parent=CBEC_340196;Name=EVM prediction I.193
I	QG2082_V1	intron	890367	891004	.	-	1	Parent=CBEC_340197;ID=CBEC_340197_intron
I	QG2082_V1	repeat_region	890395	890439	.	.	.	X=Cluster1218_41XXXXUnknown;ID=Cluster1218_41XXXXUnknown;intact=TRUE
I	QG2082_V1	repeat_region	890440	890471	.	.	.	X=Cluster41_3XXXXDNA-TcMar-Tc1;ID=Cluster41_3XXXXDNA-TcMar-Tc1;intact=TRUE
I	QG2082_V1	repeat_region	890472	890628	.	.	.	X=Cluster1218_42XXXXUnknown;ID=Cluster1218_42XXXXUnknown;intact=TRUE
I	QG2082_V1	repeat_region	890629	890665	.	.	.	X=Cluster1218_42XXXXUnknown;ID=Cluster1218_42XXXXUnknown;intact=TRUE
I	QG2082_V1	repeat_region	890666	890719	.	.	.	X=Cluster1218_42XXXXUnknown;ID=Cluster1218_42XXXXUnknown;intact=TRUE
I	QG2082_V1	CDS	891005	891107	.	-	1	ID=CBEC_340202;Parent=CBEC_340197
I	QG2082_V1	exon	891005	891107	.	-	.	ID=CBEC_340199;Parent=CBEC_340197
I	QG2082_V1	intron	891108	892001	.	-	0	Parent=CBEC_340197;ID=CBEC_340197_intron
I	QG2082_V1	repeat_region	891224	891253	.	.	.	X=AATTGn_1XXXXSimple_repeat;ID=AATTGn_1XXXXSimple_repeat;intact=TRUE
I	QG2082_V1	repeat_region	891804	891821	.	.	.	X=Cluster659_4XXXXUnknown;ID=Cluster659_4XXXXUnknown;intact=TRUE
I	QG2082_V1	repeat_region	891822	891974	.	.	.	X=Cluster305_69XXXXDNA-TcMar-Tc1;ID=Cluster305_69XXXXDNA-TcMar-Tc1;intact=TRUE
I	QG2082_V1	CDS	892002	892180	.	-	0	ID=CBEC_340203;Parent=CBEC_340197
I	QG2082_V1	exon	892002	892180	.	-	.	ID=CBEC_340200;Parent=CBEC_340197
I	QG2082_V1	repeat_region	892652	893509	.	.	.	X=Cluster1026_17XXXXDNA-CMC-Chapaev;ID=Cluster1026_17XXXXDNA-CMC-Chapaev;intact=TRUE
I	QG2082_V1	repeat_region	893688	893909	.	.	.	X=Cluster768_4XXXXDNA-TcMar-Tc1;ID=Cluster768_4XXXXDNA-TcMar-Tc1;intact=TRUE
I	QG2082_V1	exon	894048	894436	.	-	.	ID=CBEC_340216;Parent=CBEC_340215
I	QG2082_V1	gene	894048	900253	.	-	.	ID=CBEC_340214;Name=EVM prediction I.194
I	QG2082_V1	mRNA	894048	900253	.	-	.	ID=CBEC_340215;Parent=CBEC_340214;Name=EVM prediction I.194;InterPro=IPR003125
I	QG2082_V1	three_prime_UTR	894048	894139	.	-	.	ID=CBEC_340229;Parent=CBEC_340215
I	QG2082_V1	CDS	894140	894436	.	-	0	ID=CBEC_340222;Parent=CBEC_340215
I	QG2082_V1	intron	894437	894482	.	-	0	Parent=CBEC_340215;ID=CBEC_340215_intron
I	QG2082_V1	CDS	894483	894887	.	-	0	ID=CBEC_340223;Parent=CBEC_340215
I	QG2082_V1	exon	894483	894887	.	-	.	ID=CBEC_340217;Parent=CBEC_340215
I	QG2082_V1	intron	894888	894938	.	-	0	Parent=CBEC_340215;ID=CBEC_340215_intron
I	QG2082_V1	CDS	894939	895481	.	-	0	ID=CBEC_340224;Parent=CBEC_340215
I	QG2082_V1	exon	894939	895481	.	-	.	ID=CBEC_340218;Parent=CBEC_340215
I	QG2082_V1	intron	895482	895890	.	-	1	Parent=CBEC_340215;ID=CBEC_340215_intron
I	QG2082_V1	repeat_region	895498	895553	.	.	.	X=Cluster1218_43XXXXUnknown;ID=Cluster1218_43XXXXUnknown;intact=TRUE
I	QG2082_V1	repeat_region	895554	895587	.	.	.	X=Cluster41_4XXXXDNA-TcMar-Tc1;ID=Cluster41_4XXXXDNA-TcMar-Tc1;intact=TRUE
I	QG2082_V1	repeat_region	895588	895747	.	.	.	X=Cluster1218_44XXXXUnknown;ID=Cluster1218_44XXXXUnknown;intact=TRUE
I	QG2082_V1	repeat_region	895748	895789	.	.	.	X=Cluster1218_44XXXXUnknown;ID=Cluster1218_44XXXXUnknown;intact=TRUE
I	QG2082_V1	repeat_region	895790	895824	.	.	.	X=Cluster1218_44XXXXUnknown;ID=Cluster1218_44XXXXUnknown;intact=TRUE
I	QG2082_V1	CDS	895891	896407	.	-	1	ID=CBEC_340225;Parent=CBEC_340215
I	QG2082_V1	exon	895891	896407	.	-	.	ID=CBEC_340219;Parent=CBEC_340215
I	QG2082_V1	intron	896408	896455	.	-	2	Parent=CBEC_340215;ID=CBEC_340215_intron
I	QG2082_V1	CDS	896456	898721	.	-	2	ID=CBEC_340226;Parent=CBEC_340215
I	QG2082_V1	exon	896456	898721	.	-	.	ID=CBEC_340220;Parent=CBEC_340215
I	QG2082_V1	intron	898722	900172	.	-	0	Parent=CBEC_340215;ID=CBEC_340215_intron
I	QG2082_V1	repeat_region	899725	899756	.	.	.	X=AGGTCn_1XXXXSimple_repeat;ID=AGGTCn_1XXXXSimple_repeat;intact=TRUE
I	QG2082_V1	CDS	900173	900245	.	-	0	ID=CBEC_340227;Parent=CBEC_340215
I	QG2082_V1	exon	900173	900253	.	-	.	ID=CBEC_340221;Parent=CBEC_340215
I	QG2082_V1	five_prime_UTR	900246	900253	.	-	.	ID=CBEC_340228;Parent=CBEC_340215
I	QG2082_V1	exon	900461	900814	.	-	.	ID=CBEC_340242;Parent=CBEC_340241
I	QG2082_V1	gene	900461	903340	.	-	.	ID=CBEC_340240;Name=** NO NAME ASSIGNED **
I	QG2082_V1	mRNA	900461	903340	.	-	.	ID=CBEC_340241;Parent=CBEC_340240;Name=** NO NAME ASSIGNED **;InterPro=IPR003125
I	QG2082_V1	three_prime_UTR	900461	900528	.	-	.	ID=CBEC_340249;Parent=CBEC_340241
I	QG2082_V1	CDS	900529	900814	.	-	1	ID=CBEC_340245;Parent=CBEC_340241
I	QG2082_V1	repeat_region	900538	900613	.	.	.	X=CTTn_1XXXXSimple_repeat;ID=CTTn_1XXXXSimple_repeat;intact=TRUE
I	QG2082_V1	intron	900815	900862	.	-	2	Parent=CBEC_340241;ID=CBEC_340241_intron
I	QG2082_V1	repeat_region	900861	900894	.	.	.	X=ACTGGn_1XXXXSimple_repeat;ID=ACTGGn_1XXXXSimple_repeat;intact=TRUE
I	QG2082_V1	CDS	900863	903149	.	-	2	ID=CBEC_340246;Parent=CBEC_340241
I	QG2082_V1	exon	900863	903149	.	-	.	ID=CBEC_340243;Parent=CBEC_340241
I	QG2082_V1	intron	903150	903221	.	-	0	Parent=CBEC_340241;ID=CBEC_340241_intron
I	QG2082_V1	CDS	903222	903297	.	-	0	ID=CBEC_340247;Parent=CBEC_340241
I	QG2082_V1	exon	903222	903340	.	-	.	ID=CBEC_340244;Parent=CBEC_340241
I	QG2082_V1	five_prime_UTR	903298	903340	.	-	.	ID=CBEC_340248;Parent=CBEC_340241
I	QG2082_V1	CDS	903459	903548	.	-	0	ID=CBEC_340268;Parent=CBEC_340261
I	QG2082_V1	exon	903459	903548	.	-	.	ID=CBEC_340262;Parent=CBEC_340261
I	QG2082_V1	gene	903459	907018	.	-	.	ID=CBEC_340260;Name=EVM prediction I.195;celegans_gene_ids=WBGene00018347,WBGene00044616;celegans_gene_names=F42C5.5,M01A12.4
I	QG2082_V1	mRNA	903459	907018	.	-	.	ID=CBEC_340261;Parent=CBEC_340260;Name=EVM prediction I.195;InterPro=IPR000242,IPR000387,IPR029021,IPR003595;Gene_Ontology=GO:0004725,GO:0006470,GO:0016311
I	QG2082_V1	intron	903549	903589	.	-	0	Parent=CBEC_340261;ID=CBEC_340261_intron
I	QG2082_V1	CDS	903590	904084	.	-	0	ID=CBEC_340269;Parent=CBEC_340261
I	QG2082_V1	exon	903590	904084	.	-	.	ID=CBEC_340263;Parent=CBEC_340261
I	QG2082_V1	intron	904085	905896	.	-	0	Parent=CBEC_340261;ID=CBEC_340261_intron
I	QG2082_V1	repeat_region	904126	904311	.	.	.	X=Cluster239_1XXXXDNA-TcMar-Tc1;ID=Cluster239_1XXXXDNA-TcMar-Tc1;intact=TRUE
I	QG2082_V1	repeat_region	904587	905214	.	.	.	X=Cluster239_2XXXXDNA-TcMar-Tc1;ID=Cluster239_2XXXXDNA-TcMar-Tc1;intact=TRUE
I	QG2082_V1	repeat_region	905310	905328	.	.	.	X=Cluster433_12XXXXDNA-TcMar-Tc1;ID=Cluster433_12XXXXDNA-TcMar-Tc1;intact=TRUE
I	QG2082_V1	repeat_region	905329	905404	.	.	.	X=Cluster305_70XXXXDNA-TcMar-Tc1;ID=Cluster305_70XXXXDNA-TcMar-Tc1;intact=TRUE
I	QG2082_V1	repeat_region	905448	905497	.	.	.	X=Cluster305_71XXXXDNA-TcMar-Tc1;ID=Cluster305_71XXXXDNA-TcMar-Tc1;intact=TRUE
I	QG2082_V1	CDS	905897	906028	.	-	0	ID=CBEC_340270;Parent=CBEC_340261
I	QG2082_V1	exon	905897	906028	.	-	.	ID=CBEC_340264;Parent=CBEC_340261
I	QG2082_V1	intron	906029	906069	.	-	0	Parent=CBEC_340261;ID=CBEC_340261_intron
I	QG2082_V1	CDS	906070	906186	.	-	0	ID=CBEC_340271;Parent=CBEC_340261
I	QG2082_V1	exon	906070	906186	.	-	.	ID=CBEC_340265;Parent=CBEC_340261
I	QG2082_V1	intron	906187	906231	.	-	1	Parent=CBEC_340261;ID=CBEC_340261_intron
I	QG2082_V1	CDS	906232	906382	.	-	1	ID=CBEC_340272;Parent=CBEC_340261
I	QG2082_V1	exon	906232	906382	.	-	.	ID=CBEC_340266;Parent=CBEC_340261
I	QG2082_V1	intron	906383	906959	.	-	0	Parent=CBEC_340261;ID=CBEC_340261_intron
I	QG2082_V1	repeat_region	906458	906503	.	.	.	X=Cluster54_7XXXXDNA-CMC-Chapaev;ID=Cluster54_7XXXXDNA-CMC-Chapaev;intact=TRUE
I	QG2082_V1	repeat_region	906504	906539	.	.	.	X=Cluster54_8XXXXDNA-CMC-Chapaev;ID=Cluster54_8XXXXDNA-CMC-Chapaev;intact=TRUE
I	QG2082_V1	repeat_region	906540	906553	.	.	.	X=Cluster54_8XXXXDNA-CMC-Chapaev;ID=Cluster54_8XXXXDNA-CMC-Chapaev;intact=TRUE
I	QG2082_V1	repeat_region	906671	906706	.	.	.	X=Cluster54_9XXXXDNA-CMC-Chapaev;ID=Cluster54_9XXXXDNA-CMC-Chapaev;intact=TRUE
I	QG2082_V1	repeat_region	906801	906861	.	.	.	X=Cluster54_10XXXXDNA-CMC-Chapaev;ID=Cluster54_10XXXXDNA-CMC-Chapaev;intact=TRUE
I	QG2082_V1	repeat_region	906907	906943	.	.	.	X=TCATTAn_1XXXXSimple_repeat;ID=TCATTAn_1XXXXSimple_repeat;intact=TRUE
I	QG2082_V1	CDS	906960	907018	.	-	0	ID=CBEC_340273;Parent=CBEC_340261
I	QG2082_V1	exon	906960	907018	.	-	.	ID=CBEC_340267;Parent=CBEC_340261
I	QG2082_V1	repeat_region	907162	907197	.	.	.	X=A-rich_50XXXXA-rich;ID=A-rich_50XXXXA-rich;intact=TRUE
I	QG2082_V1	CDS	907249	907478	.	-	2	ID=CBEC_340312;Parent=CBEC_340285
I	QG2082_V1	exon	907249	907478	.	-	.	ID=CBEC_340286;Parent=CBEC_340285
I	QG2082_V1	gene	907249	924665	.	-	.	ID=CBEC_340284;Name=EVM prediction I.196;celegans_gene_ids=WBGene00018508;celegans_gene_names=F46F11.1
I	QG2082_V1	mRNA	907249	924665	.	-	.	ID=CBEC_340285;Parent=CBEC_340284;Name=EVM prediction I.196;InterPro=IPR000560,IPR040557,IPR029033,IPR033379,IPR037446;Gene_Ontology=GO:0000829
I	QG2082_V1	intron	907479	908177	.	-	2	Parent=CBEC_340285;ID=CBEC_340285_intron
I	QG2082_V1	CDS	908178	908279	.	-	2	ID=CBEC_340313;Parent=CBEC_340285
I	QG2082_V1	exon	908178	908279	.	-	.	ID=CBEC_340287;Parent=CBEC_340285
I	QG2082_V1	intron	908280	908330	.	-	2	Parent=CBEC_340285;ID=CBEC_340285_intron
I	QG2082_V1	CDS	908331	908426	.	-	2	ID=CBEC_340314;Parent=CBEC_340285
I	QG2082_V1	exon	908331	908426	.	-	.	ID=CBEC_340288;Parent=CBEC_340285
I	QG2082_V1	intron	908427	908503	.	-	2	Parent=CBEC_340285;ID=CBEC_340285_intron
I	QG2082_V1	CDS	908504	908557	.	-	2	ID=CBEC_340315;Parent=CBEC_340285
I	QG2082_V1	exon	908504	908557	.	-	.	ID=CBEC_340289;Parent=CBEC_340285
I	QG2082_V1	intron	908558	909912	.	-	0	Parent=CBEC_340285;ID=CBEC_340285_intron
I	QG2082_V1	repeat_region	908647	908756	.	.	.	X=Cluster54_11XXXXDNA-CMC-Chapaev;ID=Cluster54_11XXXXDNA-CMC-Chapaev;intact=TRUE
I	QG2082_V1	repeat_region	909577	909630	.	.	.	X=A-rich_51XXXXA-rich;ID=A-rich_51XXXXA-rich;intact=TRUE
I	QG2082_V1	CDS	909913	910114	.	-	0	ID=CBEC_340316;Parent=CBEC_340285
I	QG2082_V1	exon	909913	910114	.	-	.	ID=CBEC_340290;Parent=CBEC_340285
I	QG2082_V1	intron	910115	910873	.	-	0	Parent=CBEC_340285;ID=CBEC_340285_intron
I	QG2082_V1	CDS	910874	910933	.	-	0	ID=CBEC_340317;Parent=CBEC_340285
I	QG2082_V1	exon	910874	910933	.	-	.	ID=CBEC_340291;Parent=CBEC_340285
I	QG2082_V1	intron	910934	910992	.	-	2	Parent=CBEC_340285;ID=CBEC_340285_intron
I	QG2082_V1	CDS	910993	911057	.	-	2	ID=CBEC_340318;Parent=CBEC_340285
I	QG2082_V1	exon	910993	911057	.	-	.	ID=CBEC_340292;Parent=CBEC_340285
I	QG2082_V1	intron	911058	911206	.	-	1	Parent=CBEC_340285;ID=CBEC_340285_intron
I	QG2082_V1	CDS	911207	911316	.	-	1	ID=CBEC_340319;Parent=CBEC_340285
I	QG2082_V1	exon	911207	911316	.	-	.	ID=CBEC_340293;Parent=CBEC_340285
I	QG2082_V1	intron	911317	912197	.	-	0	Parent=CBEC_340285;ID=CBEC_340285_intron
I	QG2082_V1	repeat_region	911504	911537	.	.	.	X=Tn_15XXXXSimple_repeat;ID=Tn_15XXXXSimple_repeat;intact=TRUE
I	QG2082_V1	CDS	912198	912355	.	-	0	ID=CBEC_340320;Parent=CBEC_340285
I	QG2082_V1	exon	912198	912355	.	-	.	ID=CBEC_340294;Parent=CBEC_340285
I	QG2082_V1	intron	912356	912544	.	-	1	Parent=CBEC_340285;ID=CBEC_340285_intron
I	QG2082_V1	repeat_region	912437	912503	.	.	.	X=Cluster305_72XXXXDNA-TcMar-Tc1;ID=Cluster305_72XXXXDNA-TcMar-Tc1;intact=TRUE
I	QG2082_V1	CDS	912545	912617	.	-	1	ID=CBEC_340321;Parent=CBEC_340285
I	QG2082_V1	exon	912545	912617	.	-	.	ID=CBEC_340295;Parent=CBEC_340285
I	QG2082_V1	intron	912618	912659	.	-	0	Parent=CBEC_340285;ID=CBEC_340285_intron
I	QG2082_V1	CDS	912660	912877	.	-	0	ID=CBEC_340322;Parent=CBEC_340285
I	QG2082_V1	exon	912660	912877	.	-	.	ID=CBEC_340296;Parent=CBEC_340285
I	QG2082_V1	intron	912878	913525	.	-	0	Parent=CBEC_340285;ID=CBEC_340285_intron
I	QG2082_V1	CDS	913526	913882	.	-	0	ID=CBEC_340323;Parent=CBEC_340285
I	QG2082_V1	exon	913526	913882	.	-	.	ID=CBEC_340297;Parent=CBEC_340285
I	QG2082_V1	intron	913883	914560	.	-	2	Parent=CBEC_340285;ID=CBEC_340285_intron
I	QG2082_V1	CDS	914561	914703	.	-	2	ID=CBEC_340324;Parent=CBEC_340285
I	QG2082_V1	exon	914561	914703	.	-	.	ID=CBEC_340298;Parent=CBEC_340285
I	QG2082_V1	intron	914704	914820	.	-	0	Parent=CBEC_340285;ID=CBEC_340285_intron
I	QG2082_V1	CDS	914821	914992	.	-	0	ID=CBEC_340325;Parent=CBEC_340285
I	QG2082_V1	exon	914821	914992	.	-	.	ID=CBEC_340299;Parent=CBEC_340285
I	QG2082_V1	intron	914993	915036	.	-	0	Parent=CBEC_340285;ID=CBEC_340285_intron
I	QG2082_V1	CDS	915037	915135	.	-	0	ID=CBEC_340326;Parent=CBEC_340285
I	QG2082_V1	exon	915037	915135	.	-	.	ID=CBEC_340300;Parent=CBEC_340285
I	QG2082_V1	intron	915136	917211	.	-	2	Parent=CBEC_340285;ID=CBEC_340285_intron
I	QG2082_V1	repeat_region	915311	915671	.	.	.	X=Cluster95_23XXXXUnknown;ID=Cluster95_23XXXXUnknown;intact=TRUE
I	QG2082_V1	repeat_region	915848	915878	.	.	.	X=Cluster305_73XXXXDNA-TcMar-Tc1;ID=Cluster305_73XXXXDNA-TcMar-Tc1;intact=TRUE
I	QG2082_V1	repeat_region	915879	915954	.	.	.	X=Cluster305_74XXXXDNA-TcMar-Tc1;ID=Cluster305_74XXXXDNA-TcMar-Tc1;intact=TRUE
I	QG2082_V1	repeat_region	916042	916117	.	.	.	X=Cluster305_75XXXXDNA-TcMar-Tc1;ID=Cluster305_75XXXXDNA-TcMar-Tc1;intact=TRUE
I	QG2082_V1	repeat_region	916118	916148	.	.	.	X=Cluster305_76XXXXDNA-TcMar-Tc1;ID=Cluster305_76XXXXDNA-TcMar-Tc1;intact=TRUE
I	QG2082_V1	repeat_region	916314	916344	.	.	.	X=Cluster305_77XXXXDNA-TcMar-Tc1;ID=Cluster305_77XXXXDNA-TcMar-Tc1;intact=TRUE
I	QG2082_V1	repeat_region	916345	916420	.	.	.	X=Cluster305_78XXXXDNA-TcMar-Tc1;ID=Cluster305_78XXXXDNA-TcMar-Tc1;intact=TRUE
I	QG2082_V1	repeat_region	916510	916585	.	.	.	X=Cluster305_79XXXXDNA-TcMar-Tc1;ID=Cluster305_79XXXXDNA-TcMar-Tc1;intact=TRUE
I	QG2082_V1	repeat_region	916586	916616	.	.	.	X=Cluster305_80XXXXDNA-TcMar-Tc1;ID=Cluster305_80XXXXDNA-TcMar-Tc1;intact=TRUE
I	QG2082_V1	CDS	917212	917453	.	-	2	ID=CBEC_340327;Parent=CBEC_340285
I	QG2082_V1	exon	917212	917453	.	-	.	ID=CBEC_340301;Parent=CBEC_340285
I	QG2082_V1	intron	917454	918099	.	-	1	Parent=CBEC_340285;ID=CBEC_340285_intron
I	QG2082_V1	repeat_region	917594	917682	.	.	.	X=Cluster1393_1XXXXDNA-TcMar-Tc1;ID=Cluster1393_1XXXXDNA-TcMar-Tc1;intact=TRUE
I	QG2082_V1	repeat_region	918068	918091	.	.	.	X=An_6XXXXSimple_repeat;ID=An_6XXXXSimple_repeat;intact=TRUE
I	QG2082_V1	CDS	918100	918245	.	-	1	ID=CBEC_340328;Parent=CBEC_340285
I	QG2082_V1	exon	918100	918245	.	-	.	ID=CBEC_340302;Parent=CBEC_340285
I	QG2082_V1	intron	918246	918525	.	-	0	Parent=CBEC_340285;ID=CBEC_340285_intron
I	QG2082_V1	CDS	918526	918659	.	-	0	ID=CBEC_340329;Parent=CBEC_340285
I	QG2082_V1	exon	918526	918659	.	-	.	ID=CBEC_340303;Parent=CBEC_340285
I	QG2082_V1	intron	918660	919507	.	-	0	Parent=CBEC_340285;ID=CBEC_340285_intron
I	QG2082_V1	repeat_region	919323	919489	.	.	.	X=Cluster402_16XXXXDNA-TcMar-Tc1;ID=Cluster402_16XXXXDNA-TcMar-Tc1;intact=TRUE
I	QG2082_V1	CDS	919508	919861	.	-	0	ID=CBEC_340330;Parent=CBEC_340285
I	QG2082_V1	exon	919508	919861	.	-	.	ID=CBEC_340304;Parent=CBEC_340285
I	QG2082_V1	intron	919862	920581	.	-	0	Parent=CBEC_340285;ID=CBEC_340285_intron
I	QG2082_V1	repeat_region	920476	920518	.	.	.	X=ATTTTAAn_1XXXXSimple_repeat;ID=ATTTTAAn_1XXXXSimple_repeat;intact=TRUE
I	QG2082_V1	CDS	920582	920779	.	-	0	ID=CBEC_340331;Parent=CBEC_340285
I	QG2082_V1	exon	920582	920779	.	-	.	ID=CBEC_340305;Parent=CBEC_340285
I	QG2082_V1	intron	920780	921492	.	-	0	Parent=CBEC_340285;ID=CBEC_340285_intron
I	QG2082_V1	repeat_region	921073	921129	.	.	.	X=ATATTTTn_1XXXXSimple_repeat;ID=ATATTTTn_1XXXXSimple_repeat;intact=TRUE
I	QG2082_V1	CDS	921493	921660	.	-	0	ID=CBEC_340332;Parent=CBEC_340285
I	QG2082_V1	exon	921493	921660	.	-	.	ID=CBEC_340306;Parent=CBEC_340285
I	QG2082_V1	intron	921661	922840	.	-	0	Parent=CBEC_340285;ID=CBEC_340285_intron
I	QG2082_V1	CDS	922841	923089	.	-	0	ID=CBEC_340333;Parent=CBEC_340285
I	QG2082_V1	exon	922841	923089	.	-	.	ID=CBEC_340307;Parent=CBEC_340285
I	QG2082_V1	intron	923090	923645	.	-	0	Parent=CBEC_340285;ID=CBEC_340285_intron
I	QG2082_V1	CDS	923646	923711	.	-	0	ID=CBEC_340334;Parent=CBEC_340285
I	QG2082_V1	exon	923646	923711	.	-	.	ID=CBEC_340308;Parent=CBEC_340285
I	QG2082_V1	intron	923712	923755	.	-	0	Parent=CBEC_340285;ID=CBEC_340285_intron
I	QG2082_V1	CDS	923756	923872	.	-	0	ID=CBEC_340335;Parent=CBEC_340285
I	QG2082_V1	exon	923756	923872	.	-	.	ID=CBEC_340309;Parent=CBEC_340285
I	QG2082_V1	intron	923873	924481	.	-	0	Parent=CBEC_340285;ID=CBEC_340285_intron
I	QG2082_V1	repeat_region	923947	924091	.	.	.	X=Cluster399_9XXXXDNA-CMC-Chapaev;ID=Cluster399_9XXXXDNA-CMC-Chapaev;intact=TRUE
I	QG2082_V1	CDS	924482	924568	.	-	0	ID=CBEC_340336;Parent=CBEC_340285
I	QG2082_V1	exon	924482	924568	.	-	.	ID=CBEC_340310;Parent=CBEC_340285
I	QG2082_V1	intron	924569	924617	.	-	0	Parent=CBEC_340285;ID=CBEC_340285_intron
I	QG2082_V1	CDS	924618	924665	.	-	0	ID=CBEC_340337;Parent=CBEC_340285
I	QG2082_V1	exon	924618	924665	.	-	.	ID=CBEC_340311;Parent=CBEC_340285
I	QG2082_V1	repeat_region	925448	925504	.	.	.	X=AATTTTGn_1XXXXSimple_repeat;ID=AATTTTGn_1XXXXSimple_repeat;intact=TRUE
I	QG2082_V1	repeat_region	925667	925825	.	.	.	X=Cluster59_13XXXXDNA-CMC-Chapaev;ID=Cluster59_13XXXXDNA-CMC-Chapaev;intact=TRUE
I	QG2082_V1	CDS	926597	926665	.	+	0	ID=CBEC_340364;Parent=CBEC_340349
I	QG2082_V1	exon	926597	926665	.	+	.	ID=CBEC_340350;Parent=CBEC_340349
I	QG2082_V1	gene	926597	931368	.	+	.	ID=CBEC_340348;Name=EVM prediction I.197;celegans_gene_ids=WBGene00018513;celegans_gene_names=F46F11.10
I	QG2082_V1	mRNA	926597	931368	.	+	.	ID=CBEC_340349;Parent=CBEC_340348;Name=EVM prediction I.197;InterPro=IPR028564,IPR038459,IPR025812,IPR016009,IPR007356;Gene_Ontology=GO:0008033,GO:0005739
I	QG2082_V1	intron	926666	926720	.	+	0	Parent=CBEC_340349;ID=CBEC_340349_intron
I	QG2082_V1	CDS	926721	926834	.	+	0	ID=CBEC_340365;Parent=CBEC_340349
I	QG2082_V1	exon	926721	926834	.	+	.	ID=CBEC_340351;Parent=CBEC_340349
I	QG2082_V1	intron	926835	926877	.	+	0	Parent=CBEC_340349;ID=CBEC_340349_intron
I	QG2082_V1	CDS	926878	927109	.	+	0	ID=CBEC_340366;Parent=CBEC_340349
I	QG2082_V1	exon	926878	927109	.	+	.	ID=CBEC_340352;Parent=CBEC_340349
I	QG2082_V1	intron	927110	927197	.	+	2	Parent=CBEC_340349;ID=CBEC_340349_intron
I	QG2082_V1	CDS	927198	927319	.	+	2	ID=CBEC_340367;Parent=CBEC_340349
I	QG2082_V1	exon	927198	927319	.	+	.	ID=CBEC_340353;Parent=CBEC_340349
I	QG2082_V1	intron	927320	927363	.	+	0	Parent=CBEC_340349;ID=CBEC_340349_intron
I	QG2082_V1	CDS	927364	927498	.	+	0	ID=CBEC_340368;Parent=CBEC_340349
I	QG2082_V1	exon	927364	927498	.	+	.	ID=CBEC_340354;Parent=CBEC_340349
I	QG2082_V1	intron	927499	927549	.	+	0	Parent=CBEC_340349;ID=CBEC_340349_intron
I	QG2082_V1	CDS	927550	927686	.	+	0	ID=CBEC_340369;Parent=CBEC_340349
I	QG2082_V1	exon	927550	927686	.	+	.	ID=CBEC_340355;Parent=CBEC_340349
I	QG2082_V1	intron	927687	927738	.	+	1	Parent=CBEC_340349;ID=CBEC_340349_intron
I	QG2082_V1	CDS	927739	927864	.	+	1	ID=CBEC_340370;Parent=CBEC_340349
I	QG2082_V1	exon	927739	927864	.	+	.	ID=CBEC_340356;Parent=CBEC_340349
I	QG2082_V1	intron	927865	927914	.	+	1	Parent=CBEC_340349;ID=CBEC_340349_intron
I	QG2082_V1	CDS	927915	928005	.	+	1	ID=CBEC_340371;Parent=CBEC_340349
I	QG2082_V1	exon	927915	928005	.	+	.	ID=CBEC_340357;Parent=CBEC_340349
I	QG2082_V1	intron	928006	928052	.	+	0	Parent=CBEC_340349;ID=CBEC_340349_intron
I	QG2082_V1	CDS	928053	928156	.	+	0	ID=CBEC_340372;Parent=CBEC_340349
I	QG2082_V1	exon	928053	928156	.	+	.	ID=CBEC_340358;Parent=CBEC_340349
I	QG2082_V1	intron	928157	928467	.	+	1	Parent=CBEC_340349;ID=CBEC_340349_intron
I	QG2082_V1	CDS	928468	928518	.	+	1	ID=CBEC_340373;Parent=CBEC_340349
I	QG2082_V1	exon	928468	928518	.	+	.	ID=CBEC_340359;Parent=CBEC_340349
I	QG2082_V1	intron	928519	928874	.	+	1	Parent=CBEC_340349;ID=CBEC_340349_intron
I	QG2082_V1	CDS	928875	929613	.	+	1	ID=CBEC_340374;Parent=CBEC_340349
I	QG2082_V1	exon	928875	929613	.	+	.	ID=CBEC_340360;Parent=CBEC_340349
I	QG2082_V1	intron	929614	930122	.	+	0	Parent=CBEC_340349;ID=CBEC_340349_intron
I	QG2082_V1	repeat_region	929936	929970	.	.	.	X=A-rich_52XXXXA-rich;ID=A-rich_52XXXXA-rich;intact=TRUE
I	QG2082_V1	CDS	930123	930307	.	+	0	ID=CBEC_340375;Parent=CBEC_340349
I	QG2082_V1	exon	930123	930307	.	+	.	ID=CBEC_340361;Parent=CBEC_340349
I	QG2082_V1	intron	930308	930617	.	+	1	Parent=CBEC_340349;ID=CBEC_340349_intron
I	QG2082_V1	CDS	930618	930851	.	+	1	ID=CBEC_340376;Parent=CBEC_340349
I	QG2082_V1	exon	930618	930851	.	+	.	ID=CBEC_340362;Parent=CBEC_340349
I	QG2082_V1	intron	930852	931337	.	+	1	Parent=CBEC_340349;ID=CBEC_340349_intron
I	QG2082_V1	CDS	931338	931368	.	+	1	ID=CBEC_340377;Parent=CBEC_340349
I	QG2082_V1	exon	931338	931368	.	+	.	ID=CBEC_340363;Parent=CBEC_340349
I	QG2082_V1	CDS	931629	931742	.	+	0	ID=CBEC_340412;Parent=CBEC_340389
I	QG2082_V1	exon	931629	931742	.	+	.	ID=CBEC_340390;Parent=CBEC_340389
I	QG2082_V1	gene	931629	942910	.	+	.	ID=CBEC_340388;Name=EVM prediction I.198;celegans_gene_ids=WBGene00019712;celegans_gene_names=rmh-1
I	QG2082_V1	mRNA	931629	942910	.	+	.	ID=CBEC_340389;Parent=CBEC_340388;Name=EVM prediction I.198;InterPro=IPR042470,IPR049363,IPR013894
I	QG2082_V1	intron	931743	931944	.	+	0	Parent=CBEC_340389;ID=CBEC_340389_intron
I	QG2082_V1	repeat_region	931755	931893	.	.	.	X=Cluster305_81XXXXDNA-TcMar-Tc1;ID=Cluster305_81XXXXDNA-TcMar-Tc1;intact=TRUE
I	QG2082_V1	CDS	931945	932085	.	+	0	ID=CBEC_340413;Parent=CBEC_340389
I	QG2082_V1	exon	931945	932085	.	+	.	ID=CBEC_340391;Parent=CBEC_340389
I	QG2082_V1	intron	932086	932965	.	+	0	Parent=CBEC_340389;ID=CBEC_340389_intron
I	QG2082_V1	CDS	932966	933103	.	+	0	ID=CBEC_340414;Parent=CBEC_340389
I	QG2082_V1	exon	932966	933103	.	+	.	ID=CBEC_340392;Parent=CBEC_340389
I	QG2082_V1	intron	933104	933588	.	+	0	Parent=CBEC_340389;ID=CBEC_340389_intron
I	QG2082_V1	CDS	933589	933777	.	+	0	ID=CBEC_340415;Parent=CBEC_340389
I	QG2082_V1	exon	933589	933777	.	+	.	ID=CBEC_340393;Parent=CBEC_340389
I	QG2082_V1	intron	933778	934627	.	+	0	Parent=CBEC_340389;ID=CBEC_340389_intron
I	QG2082_V1	CDS	934628	934791	.	+	0	ID=CBEC_340416;Parent=CBEC_340389
I	QG2082_V1	exon	934628	934791	.	+	.	ID=CBEC_340394;Parent=CBEC_340389
I	QG2082_V1	intron	934792	934836	.	+	1	Parent=CBEC_340389;ID=CBEC_340389_intron
I	QG2082_V1	CDS	934837	935056	.	+	1	ID=CBEC_340417;Parent=CBEC_340389
I	QG2082_V1	exon	934837	935056	.	+	.	ID=CBEC_340395;Parent=CBEC_340389
I	QG2082_V1	intron	935057	935414	.	+	0	Parent=CBEC_340389;ID=CBEC_340389_intron
I	QG2082_V1	repeat_region	935269	935310	.	.	.	X=A-rich_53XXXXA-rich;ID=A-rich_53XXXXA-rich;intact=TRUE
I	QG2082_V1	CDS	935415	935502	.	+	0	ID=CBEC_340418;Parent=CBEC_340389
I	QG2082_V1	exon	935415	935502	.	+	.	ID=CBEC_340396;Parent=CBEC_340389
I	QG2082_V1	intron	935503	935805	.	+	2	Parent=CBEC_340389;ID=CBEC_340389_intron
I	QG2082_V1	CDS	935806	936093	.	+	2	ID=CBEC_340419;Parent=CBEC_340389
I	QG2082_V1	exon	935806	936093	.	+	.	ID=CBEC_340397;Parent=CBEC_340389
I	QG2082_V1	intron	936094	936144	.	+	2	Parent=CBEC_340389;ID=CBEC_340389_intron
I	QG2082_V1	CDS	936145	936255	.	+	2	ID=CBEC_340420;Parent=CBEC_340389
I	QG2082_V1	exon	936145	936255	.	+	.	ID=CBEC_340398;Parent=CBEC_340389
I	QG2082_V1	intron	936256	936793	.	+	2	Parent=CBEC_340389;ID=CBEC_340389_intron
I	QG2082_V1	CDS	936794	936904	.	+	2	ID=CBEC_340421;Parent=CBEC_340389
I	QG2082_V1	exon	936794	936904	.	+	.	ID=CBEC_340399;Parent=CBEC_340389
I	QG2082_V1	intron	936905	936952	.	+	2	Parent=CBEC_340389;ID=CBEC_340389_intron
I	QG2082_V1	CDS	936953	937071	.	+	2	ID=CBEC_340422;Parent=CBEC_340389
I	QG2082_V1	exon	936953	937071	.	+	.	ID=CBEC_340400;Parent=CBEC_340389
I	QG2082_V1	intron	937072	937361	.	+	0	Parent=CBEC_340389;ID=CBEC_340389_intron
I	QG2082_V1	CDS	937362	937517	.	+	0	ID=CBEC_340423;Parent=CBEC_340389
I	QG2082_V1	exon	937362	937517	.	+	.	ID=CBEC_340401;Parent=CBEC_340389
I	QG2082_V1	intron	937518	937557	.	+	0	Parent=CBEC_340389;ID=CBEC_340389_intron
I	QG2082_V1	CDS	937558	937629	.	+	0	ID=CBEC_340424;Parent=CBEC_340389
I	QG2082_V1	exon	937558	937629	.	+	.	ID=CBEC_340402;Parent=CBEC_340389
I	QG2082_V1	intron	937630	937689	.	+	0	Parent=CBEC_340389;ID=CBEC_340389_intron
I	QG2082_V1	CDS	937690	937728	.	+	0	ID=CBEC_340425;Parent=CBEC_340389
I	QG2082_V1	exon	937690	937728	.	+	.	ID=CBEC_340403;Parent=CBEC_340389
I	QG2082_V1	intron	937729	937781	.	+	0	Parent=CBEC_340389;ID=CBEC_340389_intron
I	QG2082_V1	repeat_region	937733	937783	.	.	.	X=A-rich_54XXXXA-rich;ID=A-rich_54XXXXA-rich;intact=TRUE
I	QG2082_V1	CDS	937782	937892	.	+	0	ID=CBEC_340426;Parent=CBEC_340389
I	QG2082_V1	exon	937782	937892	.	+	.	ID=CBEC_340404;Parent=CBEC_340389
I	QG2082_V1	intron	937893	938954	.	+	0	Parent=CBEC_340389;ID=CBEC_340389_intron
I	QG2082_V1	repeat_region	938245	938281	.	.	.	X=AAAGTCGAAn_1XXXXSimple_repeat;ID=AAAGTCGAAn_1XXXXSimple_repeat;intact=TRUE
I	QG2082_V1	repeat_region	938641	938677	.	.	.	X=TTTCGACTTn_1XXXXSimple_repeat;ID=TTTCGACTTn_1XXXXSimple_repeat;intact=TRUE
I	QG2082_V1	CDS	938955	939099	.	+	0	ID=CBEC_340427;Parent=CBEC_340389
I	QG2082_V1	exon	938955	939099	.	+	.	ID=CBEC_340405;Parent=CBEC_340389
I	QG2082_V1	intron	939100	939147	.	+	2	Parent=CBEC_340389;ID=CBEC_340389_intron
I	QG2082_V1	CDS	939148	939234	.	+	2	ID=CBEC_340428;Parent=CBEC_340389
I	QG2082_V1	exon	939148	939234	.	+	.	ID=CBEC_340406;Parent=CBEC_340389
I	QG2082_V1	intron	939235	939292	.	+	2	Parent=CBEC_340389;ID=CBEC_340389_intron
I	QG2082_V1	CDS	939293	939582	.	+	2	ID=CBEC_340429;Parent=CBEC_340389
I	QG2082_V1	exon	939293	939582	.	+	.	ID=CBEC_340407;Parent=CBEC_340389
I	QG2082_V1	intron	939583	940396	.	+	0	Parent=CBEC_340389;ID=CBEC_340389_intron
I	QG2082_V1	CDS	940397	940543	.	+	0	ID=CBEC_340430;Parent=CBEC_340389
I	QG2082_V1	exon	940397	940543	.	+	.	ID=CBEC_340408;Parent=CBEC_340389
I	QG2082_V1	intron	940544	940588	.	+	0	Parent=CBEC_340389;ID=CBEC_340389_intron
I	QG2082_V1	CDS	940589	940648	.	+	0	ID=CBEC_340431;Parent=CBEC_340389
I	QG2082_V1	exon	940589	940648	.	+	.	ID=CBEC_340409;Parent=CBEC_340389
I	QG2082_V1	intron	940649	941467	.	+	0	Parent=CBEC_340389;ID=CBEC_340389_intron
I	QG2082_V1	CDS	941468	941623	.	+	0	ID=CBEC_340432;Parent=CBEC_340389
I	QG2082_V1	exon	941468	941623	.	+	.	ID=CBEC_340410;Parent=CBEC_340389
I	QG2082_V1	intron	941624	942790	.	+	0	Parent=CBEC_340389;ID=CBEC_340389_intron
I	QG2082_V1	repeat_region	941760	941794	.	.	.	X=Cluster949_3XXXXDNA-CMC-Chapaev;ID=Cluster949_3XXXXDNA-CMC-Chapaev;intact=TRUE
I	QG2082_V1	repeat_region	942052	942668	.	.	.	X=Cluster1477_21XXXXDNA-TcMar-Tc1;ID=Cluster1477_21XXXXDNA-TcMar-Tc1;intact=TRUE
I	QG2082_V1	CDS	942791	942910	.	+	0	ID=CBEC_340433;Parent=CBEC_340389
I	QG2082_V1	exon	942791	942910	.	+	.	ID=CBEC_340411;Parent=CBEC_340389
I	QG2082_V1	CDS	943062	943228	.	-	2	ID=CBEC_340455;Parent=CBEC_340445
I	QG2082_V1	exon	943062	943228	.	-	.	ID=CBEC_340446;Parent=CBEC_340445
I	QG2082_V1	gene	943062	945519	.	-	.	ID=CBEC_340444;Name=EVM prediction I.199;celegans_gene_ids=WBGene00018510;celegans_gene_names=F46F11.7
I	QG2082_V1	mRNA	943062	945519	.	-	.	ID=CBEC_340445;Parent=CBEC_340444;Name=EVM prediction I.199
I	QG2082_V1	intron	943229	943889	.	-	1	Parent=CBEC_340445;ID=CBEC_340445_intron
I	QG2082_V1	repeat_region	943864	943881	.	.	.	X=Cn_2XXXXSimple_repeat;ID=Cn_2XXXXSimple_repeat;intact=TRUE
I	QG2082_V1	CDS	943890	944005	.	-	1	ID=CBEC_340456;Parent=CBEC_340445
I	QG2082_V1	exon	943890	944005	.	-	.	ID=CBEC_340447;Parent=CBEC_340445
I	QG2082_V1	intron	944006	944050	.	-	2	Parent=CBEC_340445;ID=CBEC_340445_intron
I	QG2082_V1	CDS	944051	944138	.	-	2	ID=CBEC_340457;Parent=CBEC_340445
I	QG2082_V1	exon	944051	944138	.	-	.	ID=CBEC_340448;Parent=CBEC_340445
I	QG2082_V1	intron	944139	944189	.	-	2	Parent=CBEC_340445;ID=CBEC_340445_intron
I	QG2082_V1	CDS	944190	944249	.	-	2	ID=CBEC_340458;Parent=CBEC_340445
I	QG2082_V1	exon	944190	944249	.	-	.	ID=CBEC_340449;Parent=CBEC_340445
I	QG2082_V1	intron	944250	944294	.	-	1	Parent=CBEC_340445;ID=CBEC_340445_intron
I	QG2082_V1	CDS	944295	944365	.	-	1	ID=CBEC_340459;Parent=CBEC_340445
I	QG2082_V1	exon	944295	944365	.	-	.	ID=CBEC_340450;Parent=CBEC_340445
I	QG2082_V1	intron	944366	944933	.	-	2	Parent=CBEC_340445;ID=CBEC_340445_intron
I	QG2082_V1	repeat_region	944458	944530	.	.	.	X=Cluster399_10XXXXDNA-CMC-Chapaev;ID=Cluster399_10XXXXDNA-CMC-Chapaev;intact=TRUE
I	QG2082_V1	CDS	944934	945069	.	-	2	ID=CBEC_340460;Parent=CBEC_340445
I	QG2082_V1	exon	944934	945069	.	-	.	ID=CBEC_340451;Parent=CBEC_340445
I	QG2082_V1	intron	945070	945113	.	-	1	Parent=CBEC_340445;ID=CBEC_340445_intron
I	QG2082_V1	CDS	945114	945205	.	-	1	ID=CBEC_340461;Parent=CBEC_340445
I	QG2082_V1	exon	945114	945205	.	-	.	ID=CBEC_340452;Parent=CBEC_340445
I	QG2082_V1	intron	945206	945251	.	-	1	Parent=CBEC_340445;ID=CBEC_340445_intron
I	QG2082_V1	CDS	945252	945428	.	-	1	ID=CBEC_340462;Parent=CBEC_340445
I	QG2082_V1	exon	945252	945428	.	-	.	ID=CBEC_340453;Parent=CBEC_340445
I	QG2082_V1	intron	945429	945469	.	-	0	Parent=CBEC_340445;ID=CBEC_340445_intron
I	QG2082_V1	CDS	945470	945519	.	-	0	ID=CBEC_340463;Parent=CBEC_340445
I	QG2082_V1	exon	945470	945519	.	-	.	ID=CBEC_340454;Parent=CBEC_340445
I	QG2082_V1	CDS	945818	946193	.	-	1	ID=CBEC_340479;Parent=CBEC_340475
I	QG2082_V1	exon	945818	946193	.	-	.	ID=CBEC_340476;Parent=CBEC_340475
I	QG2082_V1	gene	945818	946714	.	-	.	ID=CBEC_340474;Name=EVM prediction I.200;celegans_gene_ids=WBGene00000473,WBGene00000474;celegans_gene_names=cey-2,cey-3
I	QG2082_V1	mRNA	945818	946714	.	-	.	ID=CBEC_340475;Parent=CBEC_340474;Name=EVM prediction I.200;InterPro=IPR011129,IPR002059,IPR019844,IPR012340;Gene_Ontology=GO:0003676
I	QG2082_V1	repeat_region	945954	945991	.	.	.	X=GCTGn_1XXXXSimple_repeat;ID=GCTGn_1XXXXSimple_repeat;intact=TRUE
I	QG2082_V1	intron	946194	946239	.	-	0	Parent=CBEC_340475;ID=CBEC_340475_intron
I	QG2082_V1	CDS	946240	946550	.	-	0	ID=CBEC_340480;Parent=CBEC_340475
I	QG2082_V1	exon	946240	946550	.	-	.	ID=CBEC_340477;Parent=CBEC_340475
I	QG2082_V1	intron	946551	946597	.	-	0	Parent=CBEC_340475;ID=CBEC_340475_intron
I	QG2082_V1	CDS	946598	946714	.	-	0	ID=CBEC_340481;Parent=CBEC_340475
I	QG2082_V1	exon	946598	946714	.	-	.	ID=CBEC_340478;Parent=CBEC_340475
I	QG2082_V1	CDS	947814	947847	.	+	0	ID=CBEC_340519;Parent=CBEC_340493
I	QG2082_V1	exon	947814	947847	.	+	.	ID=CBEC_340494;Parent=CBEC_340493
I	QG2082_V1	gene	947814	960663	.	+	.	ID=CBEC_340492;Name=EVM prediction I.201;celegans_gene_ids=WBGene00018512;celegans_gene_names=trpp-8
I	QG2082_V1	mRNA	947814	960663	.	+	.	ID=CBEC_340493;Parent=CBEC_340492;Name=EVM prediction I.201;InterPro=IPR024420
I	QG2082_V1	intron	947848	947899	.	+	2	Parent=CBEC_340493;ID=CBEC_340493_intron
I	QG2082_V1	CDS	947900	947970	.	+	2	ID=CBEC_340520;Parent=CBEC_340493
I	QG2082_V1	exon	947900	947970	.	+	.	ID=CBEC_340495;Parent=CBEC_340493
I	QG2082_V1	intron	947971	948017	.	+	0	Parent=CBEC_340493;ID=CBEC_340493_intron
I	QG2082_V1	CDS	948018	948122	.	+	0	ID=CBEC_340521;Parent=CBEC_340493
I	QG2082_V1	exon	948018	948122	.	+	.	ID=CBEC_340496;Parent=CBEC_340493
I	QG2082_V1	intron	948123	948175	.	+	0	Parent=CBEC_340493;ID=CBEC_340493_intron
I	QG2082_V1	CDS	948176	948255	.	+	0	ID=CBEC_340522;Parent=CBEC_340493
I	QG2082_V1	exon	948176	948255	.	+	.	ID=CBEC_340497;Parent=CBEC_340493
I	QG2082_V1	intron	948256	948302	.	+	1	Parent=CBEC_340493;ID=CBEC_340493_intron
I	QG2082_V1	CDS	948303	948399	.	+	1	ID=CBEC_340523;Parent=CBEC_340493
I	QG2082_V1	exon	948303	948399	.	+	.	ID=CBEC_340498;Parent=CBEC_340493
I	QG2082_V1	intron	948400	948476	.	+	0	Parent=CBEC_340493;ID=CBEC_340493_intron
I	QG2082_V1	CDS	948477	948562	.	+	0	ID=CBEC_340524;Parent=CBEC_340493
I	QG2082_V1	exon	948477	948562	.	+	.	ID=CBEC_340499;Parent=CBEC_340493
I	QG2082_V1	intron	948563	948706	.	+	1	Parent=CBEC_340493;ID=CBEC_340493_intron
I	QG2082_V1	CDS	948707	948827	.	+	1	ID=CBEC_340525;Parent=CBEC_340493
I	QG2082_V1	exon	948707	948827	.	+	.	ID=CBEC_340500;Parent=CBEC_340493
I	QG2082_V1	intron	948828	948869	.	+	0	Parent=CBEC_340493;ID=CBEC_340493_intron
I	QG2082_V1	CDS	948870	949120	.	+	0	ID=CBEC_340526;Parent=CBEC_340493
I	QG2082_V1	exon	948870	949120	.	+	.	ID=CBEC_340501;Parent=CBEC_340493
I	QG2082_V1	intron	949121	949161	.	+	1	Parent=CBEC_340493;ID=CBEC_340493_intron
I	QG2082_V1	CDS	949162	949271	.	+	1	ID=CBEC_340527;Parent=CBEC_340493
I	QG2082_V1	exon	949162	949271	.	+	.	ID=CBEC_340502;Parent=CBEC_340493
I	QG2082_V1	intron	949272	949343	.	+	2	Parent=CBEC_340493;ID=CBEC_340493_intron
I	QG2082_V1	CDS	949344	949450	.	+	2	ID=CBEC_340528;Parent=CBEC_340493
I	QG2082_V1	exon	949344	949450	.	+	.	ID=CBEC_340503;Parent=CBEC_340493
I	QG2082_V1	intron	949451	950620	.	+	0	Parent=CBEC_340493;ID=CBEC_340493_intron
I	QG2082_V1	CDS	950621	950770	.	+	0	ID=CBEC_340529;Parent=CBEC_340493
I	QG2082_V1	exon	950621	950770	.	+	.	ID=CBEC_340504;Parent=CBEC_340493
I	QG2082_V1	intron	950771	951310	.	+	0	Parent=CBEC_340493;ID=CBEC_340493_intron
I	QG2082_V1	CDS	951311	951421	.	+	0	ID=CBEC_340530;Parent=CBEC_340493
I	QG2082_V1	exon	951311	951421	.	+	.	ID=CBEC_340505;Parent=CBEC_340493
I	QG2082_V1	intron	951422	951462	.	+	0	Parent=CBEC_340493;ID=CBEC_340493_intron
I	QG2082_V1	CDS	951463	951651	.	+	0	ID=CBEC_340531;Parent=CBEC_340493
I	QG2082_V1	exon	951463	951651	.	+	.	ID=CBEC_340506;Parent=CBEC_340493
I	QG2082_V1	intron	951652	952226	.	+	0	Parent=CBEC_340493;ID=CBEC_340493_intron
I	QG2082_V1	repeat_region	951803	951863	.	.	.	X=ATTTTCAn_3XXXXSimple_repeat;ID=ATTTTCAn_3XXXXSimple_repeat;intact=TRUE
I	QG2082_V1	repeat_region	951886	952047	.	.	.	X=Cluster434_39XXXXDNA-TcMar-Tc1;ID=Cluster434_39XXXXDNA-TcMar-Tc1;intact=TRUE
I	QG2082_V1	repeat_region	952048	952090	.	.	.	X=Cluster1323_15XXXXUnknown;ID=Cluster1323_15XXXXUnknown;intact=TRUE
I	QG2082_V1	repeat_region	952091	952097	.	.	.	X=Cluster1323_15XXXXUnknown;ID=Cluster1323_15XXXXUnknown;intact=TRUE
I	QG2082_V1	CDS	952227	952434	.	+	0	ID=CBEC_340532;Parent=CBEC_340493
I	QG2082_V1	exon	952227	952434	.	+	.	ID=CBEC_340507;Parent=CBEC_340493
I	QG2082_V1	intron	952435	952898	.	+	2	Parent=CBEC_340493;ID=CBEC_340493_intron
I	QG2082_V1	CDS	952899	953038	.	+	2	ID=CBEC_340533;Parent=CBEC_340493
I	QG2082_V1	exon	952899	953038	.	+	.	ID=CBEC_340508;Parent=CBEC_340493
I	QG2082_V1	intron	953039	953177	.	+	0	Parent=CBEC_340493;ID=CBEC_340493_intron
I	QG2082_V1	CDS	953178	953360	.	+	0	ID=CBEC_340534;Parent=CBEC_340493
I	QG2082_V1	exon	953178	953360	.	+	.	ID=CBEC_340509;Parent=CBEC_340493
I	QG2082_V1	intron	953361	953623	.	+	0	Parent=CBEC_340493;ID=CBEC_340493_intron
I	QG2082_V1	repeat_region	953446	953609	.	.	.	X=Cluster1026_18XXXXDNA-CMC-Chapaev;ID=Cluster1026_18XXXXDNA-CMC-Chapaev;intact=TRUE
I	QG2082_V1	CDS	953624	953763	.	+	0	ID=CBEC_340535;Parent=CBEC_340493
I	QG2082_V1	exon	953624	953763	.	+	.	ID=CBEC_340510;Parent=CBEC_340493
I	QG2082_V1	intron	953764	954069	.	+	1	Parent=CBEC_340493;ID=CBEC_340493_intron
I	QG2082_V1	repeat_region	953819	953847	.	.	.	X=A-rich_55XXXXA-rich;ID=A-rich_55XXXXA-rich;intact=TRUE
I	QG2082_V1	CDS	954070	954327	.	+	1	ID=CBEC_340536;Parent=CBEC_340493
I	QG2082_V1	exon	954070	954327	.	+	.	ID=CBEC_340511;Parent=CBEC_340493
I	QG2082_V1	intron	954328	955179	.	+	1	Parent=CBEC_340493;ID=CBEC_340493_intron
I	QG2082_V1	CDS	955180	955427	.	+	1	ID=CBEC_340537;Parent=CBEC_340493
I	QG2082_V1	exon	955180	955427	.	+	.	ID=CBEC_340512;Parent=CBEC_340493
I	QG2082_V1	intron	955428	956122	.	+	2	Parent=CBEC_340493;ID=CBEC_340493_intron
I	QG2082_V1	repeat_region	955502	955561	.	.	.	X=A-rich_56XXXXA-rich;ID=A-rich_56XXXXA-rich;intact=TRUE
I	QG2082_V1	CDS	956123	956907	.	+	2	ID=CBEC_340538;Parent=CBEC_340493
I	QG2082_V1	exon	956123	956907	.	+	.	ID=CBEC_340513;Parent=CBEC_340493
I	QG2082_V1	intron	956908	957451	.	+	0	Parent=CBEC_340493;ID=CBEC_340493_intron
I	QG2082_V1	repeat_region	956946	957231	.	.	.	X=Cluster434_40XXXXDNA-TcMar-Tc1;ID=Cluster434_40XXXXDNA-TcMar-Tc1;intact=TRUE
I	QG2082_V1	CDS	957452	957977	.	+	0	ID=CBEC_340539;Parent=CBEC_340493
I	QG2082_V1	exon	957452	957977	.	+	.	ID=CBEC_340514;Parent=CBEC_340493
I	QG2082_V1	intron	957978	958470	.	+	2	Parent=CBEC_340493;ID=CBEC_340493_intron
I	QG2082_V1	CDS	958471	958859	.	+	2	ID=CBEC_340540;Parent=CBEC_340493
I	QG2082_V1	exon	958471	958859	.	+	.	ID=CBEC_340515;Parent=CBEC_340493
I	QG2082_V1	intron	958860	958910	.	+	0	Parent=CBEC_340493;ID=CBEC_340493_intron
I	QG2082_V1	CDS	958911	958992	.	+	0	ID=CBEC_340541;Parent=CBEC_340493
I	QG2082_V1	exon	958911	958992	.	+	.	ID=CBEC_340516;Parent=CBEC_340493
I	QG2082_V1	intron	958993	959580	.	+	2	Parent=CBEC_340493;ID=CBEC_340493_intron
I	QG2082_V1	CDS	959581	959954	.	+	2	ID=CBEC_340542;Parent=CBEC_340493
I	QG2082_V1	exon	959581	959954	.	+	.	ID=CBEC_340517;Parent=CBEC_340493
I	QG2082_V1	intron	959955	960603	.	+	0	Parent=CBEC_340493;ID=CBEC_340493_intron
I	QG2082_V1	CDS	960604	960663	.	+	0	ID=CBEC_340543;Parent=CBEC_340493
I	QG2082_V1	exon	960604	960663	.	+	.	ID=CBEC_340518;Parent=CBEC_340493
I	QG2082_V1	CDS	961032	961178	.	+	0	ID=CBEC_340559;Parent=CBEC_340555
I	QG2082_V1	exon	961032	961178	.	+	.	ID=CBEC_340556;Parent=CBEC_340555
I	QG2082_V1	gene	961032	961606	.	+	.	ID=CBEC_340554;Name=EVM prediction I.202;celegans_gene_ids=WBGene00006919;celegans_gene_names=vha-10
I	QG2082_V1	mRNA	961032	961606	.	+	.	ID=CBEC_340555;Parent=CBEC_340554;Name=EVM prediction I.202;InterPro=IPR005124;Gene_Ontology=GO:0046961,GO:1902600,GO:0016471
I	QG2082_V1	intron	961179	961254	.	+	0	Parent=CBEC_340555;ID=CBEC_340555_intron
I	QG2082_V1	CDS	961255	961389	.	+	0	ID=CBEC_340560;Parent=CBEC_340555
I	QG2082_V1	exon	961255	961389	.	+	.	ID=CBEC_340557;Parent=CBEC_340555
I	QG2082_V1	intron	961390	961507	.	+	0	Parent=CBEC_340555;ID=CBEC_340555_intron
I	QG2082_V1	CDS	961508	961606	.	+	0	ID=CBEC_340561;Parent=CBEC_340555
I	QG2082_V1	exon	961508	961606	.	+	.	ID=CBEC_340558;Parent=CBEC_340555
I	QG2082_V1	repeat_region	961914	962093	.	.	.	X=Cluster863_4XXXXDNA-TcMar-Tc1;ID=Cluster863_4XXXXDNA-TcMar-Tc1;intact=TRUE
I	QG2082_V1	CDS	962741	962853	.	+	0	ID=CBEC_340576;Parent=CBEC_340573
I	QG2082_V1	exon	962741	962853	.	+	.	ID=CBEC_340574;Parent=CBEC_340573
I	QG2082_V1	gene	962741	963714	.	+	.	ID=CBEC_340572;Name=EVM prediction I.203;celegans_gene_ids=WBGene00006726;celegans_gene_names=ubl-5
I	QG2082_V1	mRNA	962741	963714	.	+	.	ID=CBEC_340573;Parent=CBEC_340572;Name=EVM prediction I.203;InterPro=IPR029071,IPR039732,IPR000626;Gene_Ontology=GO:0036211,GO:0005515
I	QG2082_V1	intron	962854	963605	.	+	1	Parent=CBEC_340573;ID=CBEC_340573_intron
I	QG2082_V1	CDS	963606	963714	.	+	1	ID=CBEC_340577;Parent=CBEC_340573
I	QG2082_V1	exon	963606	963714	.	+	.	ID=CBEC_340575;Parent=CBEC_340573
I	QG2082_V1	CDS	964193	964219	.	+	0	ID=CBEC_340609;Parent=CBEC_340589
I	QG2082_V1	exon	964193	964219	.	+	.	ID=CBEC_340590;Parent=CBEC_340589
I	QG2082_V1	gene	964193	986548	.	+	.	ID=CBEC_340588;Name=EVM prediction I.204;celegans_gene_ids=WBGene00006508;celegans_gene_names=tns-1
I	QG2082_V1	mRNA	964193	986548	.	+	.	ID=CBEC_340589;Parent=CBEC_340588;Name=EVM prediction I.204;InterPro=IPR014020,IPR029023,IPR029021,IPR035892;Gene_Ontology=GO:0005515
I	QG2082_V1	intron	964220	967121	.	+	0	Parent=CBEC_340589;ID=CBEC_340589_intron
I	QG2082_V1	repeat_region	964370	964520	.	.	.	X=Cluster1021_11XXXXDNA-TcMar-Tc1;ID=Cluster1021_11XXXXDNA-TcMar-Tc1;intact=TRUE
I	QG2082_V1	repeat_region	964655	964700	.	.	.	X=Cluster54_12XXXXDNA-CMC-Chapaev;ID=Cluster54_12XXXXDNA-CMC-Chapaev;intact=TRUE
I	QG2082_V1	repeat_region	964701	964880	.	.	.	X=Cluster54_13XXXXDNA-CMC-Chapaev;ID=Cluster54_13XXXXDNA-CMC-Chapaev;intact=TRUE
I	QG2082_V1	repeat_region	964881	964886	.	.	.	X=Cluster54_13XXXXDNA-CMC-Chapaev;ID=Cluster54_13XXXXDNA-CMC-Chapaev;intact=TRUE
I	QG2082_V1	CDS	967122	967193	.	+	0	ID=CBEC_340610;Parent=CBEC_340589
I	QG2082_V1	exon	967122	967193	.	+	.	ID=CBEC_340591;Parent=CBEC_340589
I	QG2082_V1	intron	967194	968378	.	+	0	Parent=CBEC_340589;ID=CBEC_340589_intron
I	QG2082_V1	repeat_region	967331	967406	.	.	.	X=Cluster159_4XXXXUnknown;ID=Cluster159_4XXXXUnknown;intact=TRUE
I	QG2082_V1	CDS	968379	968442	.	+	0	ID=CBEC_340611;Parent=CBEC_340589
I	QG2082_V1	exon	968379	968442	.	+	.	ID=CBEC_340592;Parent=CBEC_340589
I	QG2082_V1	intron	968443	968648	.	+	2	Parent=CBEC_340589;ID=CBEC_340589_intron
I	QG2082_V1	CDS	968649	968746	.	+	2	ID=CBEC_340612;Parent=CBEC_340589
I	QG2082_V1	exon	968649	968746	.	+	.	ID=CBEC_340593;Parent=CBEC_340589
I	QG2082_V1	intron	968747	969244	.	+	0	Parent=CBEC_340589;ID=CBEC_340589_intron
I	QG2082_V1	CDS	969245	969415	.	+	0	ID=CBEC_340613;Parent=CBEC_340589
I	QG2082_V1	exon	969245	969415	.	+	.	ID=CBEC_340594;Parent=CBEC_340589
I	QG2082_V1	intron	969416	969615	.	+	0	Parent=CBEC_340589;ID=CBEC_340589_intron
I	QG2082_V1	repeat_region	969427	969487	.	.	.	X=A-rich_57XXXXA-rich;ID=A-rich_57XXXXA-rich;intact=TRUE
I	QG2082_V1	CDS	969616	969680	.	+	0	ID=CBEC_340614;Parent=CBEC_340589
I	QG2082_V1	exon	969616	969680	.	+	.	ID=CBEC_340595;Parent=CBEC_340589
I	QG2082_V1	intron	969681	970088	.	+	1	Parent=CBEC_340589;ID=CBEC_340589_intron
I	QG2082_V1	CDS	970089	970172	.	+	1	ID=CBEC_340615;Parent=CBEC_340589
I	QG2082_V1	exon	970089	970172	.	+	.	ID=CBEC_340596;Parent=CBEC_340589
I	QG2082_V1	intron	970173	970407	.	+	1	Parent=CBEC_340589;ID=CBEC_340589_intron
I	QG2082_V1	CDS	970408	970563	.	+	1	ID=CBEC_340616;Parent=CBEC_340589
I	QG2082_V1	exon	970408	970563	.	+	.	ID=CBEC_340597;Parent=CBEC_340589
I	QG2082_V1	intron	970564	970609	.	+	1	Parent=CBEC_340589;ID=CBEC_340589_intron
I	QG2082_V1	CDS	970610	970699	.	+	1	ID=CBEC_340617;Parent=CBEC_340589
I	QG2082_V1	exon	970610	970699	.	+	.	ID=CBEC_340598;Parent=CBEC_340589
I	QG2082_V1	intron	970700	972357	.	+	1	Parent=CBEC_340589;ID=CBEC_340589_intron
I	QG2082_V1	repeat_region	970825	971259	.	.	.	X=Cluster72_28XXXXUnknown;ID=Cluster72_28XXXXUnknown;intact=TRUE
I	QG2082_V1	repeat_region	971356	971388	.	.	.	X=TTCn_2XXXXSimple_repeat;ID=TTCn_2XXXXSimple_repeat;intact=TRUE
I	QG2082_V1	repeat_region	971796	971818	.	.	.	X=Cluster305_82XXXXDNA-TcMar-Tc1;ID=Cluster305_82XXXXDNA-TcMar-Tc1;intact=TRUE
I	QG2082_V1	repeat_region	971819	971929	.	.	.	X=Cluster305_83XXXXDNA-TcMar-Tc1;ID=Cluster305_83XXXXDNA-TcMar-Tc1;intact=TRUE
I	QG2082_V1	repeat_region	971964	972041	.	.	.	X=Cluster305_84XXXXDNA-TcMar-Tc1;ID=Cluster305_84XXXXDNA-TcMar-Tc1;intact=TRUE
I	QG2082_V1	CDS	972358	972488	.	+	1	ID=CBEC_340618;Parent=CBEC_340589
I	QG2082_V1	exon	972358	972488	.	+	.	ID=CBEC_340599;Parent=CBEC_340589
I	QG2082_V1	intron	972489	972830	.	+	2	Parent=CBEC_340589;ID=CBEC_340589_intron
I	QG2082_V1	CDS	972831	972974	.	+	2	ID=CBEC_340619;Parent=CBEC_340589
I	QG2082_V1	exon	972831	972974	.	+	.	ID=CBEC_340600;Parent=CBEC_340589
I	QG2082_V1	intron	972975	979710	.	+	2	Parent=CBEC_340589;ID=CBEC_340589_intron
I	QG2082_V1	repeat_region	973126	973187	.	.	.	X=TTn_2XXXXSimple_repeat;ID=TTn_2XXXXSimple_repeat;intact=TRUE
I	QG2082_V1	repeat_region	974831	974852	.	.	.	X=CTTn_2XXXXSimple_repeat;ID=CTTn_2XXXXSimple_repeat;intact=TRUE
I	QG2082_V1	repeat_region	975372	975422	.	.	.	X=Cluster54_14XXXXDNA-CMC-Chapaev;ID=Cluster54_14XXXXDNA-CMC-Chapaev;intact=TRUE
I	QG2082_V1	repeat_region	976284	976328	.	.	.	X=GA-rich_28XXXXGA-rich;ID=GA-rich_28XXXXGA-rich;intact=TRUE
I	QG2082_V1	repeat_region	976682	978276	.	.	.	X=Cluster41_5XXXXDNA-TcMar-Tc1;ID=Cluster41_5XXXXDNA-TcMar-Tc1;intact=TRUE
I	QG2082_V1	repeat_region	978937	979128	.	.	.	X=Cluster305_85XXXXDNA-TcMar-Tc1;ID=Cluster305_85XXXXDNA-TcMar-Tc1;intact=TRUE
I	QG2082_V1	CDS	979711	979909	.	+	2	ID=CBEC_340620;Parent=CBEC_340589
I	QG2082_V1	exon	979711	979909	.	+	.	ID=CBEC_340601;Parent=CBEC_340589
I	QG2082_V1	intron	979910	980599	.	+	1	Parent=CBEC_340589;ID=CBEC_340589_intron
I	QG2082_V1	repeat_region	980050	980100	.	.	.	X=TAATGAn_2XXXXSimple_repeat;ID=TAATGAn_2XXXXSimple_repeat;intact=TRUE
I	QG2082_V1	CDS	980600	981121	.	+	1	ID=CBEC_340621;Parent=CBEC_340589
I	QG2082_V1	exon	980600	981121	.	+	.	ID=CBEC_340602;Parent=CBEC_340589
I	QG2082_V1	intron	981122	982375	.	+	1	Parent=CBEC_340589;ID=CBEC_340589_intron
I	QG2082_V1	repeat_region	981435	981524	.	.	.	X=Cluster398_1XXXXUnknown;ID=Cluster398_1XXXXUnknown;intact=TRUE
I	QG2082_V1	repeat_region	981765	982114	.	.	.	X=Cluster902_4XXXXDNA-CMC-Chapaev;ID=Cluster902_4XXXXDNA-CMC-Chapaev;intact=TRUE
I	QG2082_V1	CDS	982376	982525	.	+	1	ID=CBEC_340622;Parent=CBEC_340589
I	QG2082_V1	exon	982376	982525	.	+	.	ID=CBEC_340603;Parent=CBEC_340589
I	QG2082_V1	intron	982526	983150	.	+	1	Parent=CBEC_340589;ID=CBEC_340589_intron
I	QG2082_V1	repeat_region	982620	982669	.	.	.	X=Cluster55_12XXXXDNA-TcMar-Tc1;ID=Cluster55_12XXXXDNA-TcMar-Tc1;intact=TRUE
I	QG2082_V1	repeat_region	982701	982763	.	.	.	X=Cluster1111_3XXXXUnknown;ID=Cluster1111_3XXXXUnknown;intact=TRUE
I	QG2082_V1	repeat_region	982839	982944	.	.	.	X=Cluster1111_4XXXXUnknown;ID=Cluster1111_4XXXXUnknown;intact=TRUE
I	QG2082_V1	repeat_region	983009	983107	.	.	.	X=Cluster1111_5XXXXUnknown;ID=Cluster1111_5XXXXUnknown;intact=TRUE
I	QG2082_V1	CDS	983151	983630	.	+	1	ID=CBEC_340623;Parent=CBEC_340589
I	QG2082_V1	exon	983151	983630	.	+	.	ID=CBEC_340604;Parent=CBEC_340589
I	QG2082_V1	exon	983212	983630	.	+	.	ID=CBEC_340640;Parent=CBEC_340639
I	QG2082_V1	five_prime_UTR	983212	983469	.	+	.	ID=CBEC_340664;Parent=CBEC_340639
I	QG2082_V1	gene	983212	996124	.	+	.	ID=CBEC_340638;Name=EVM prediction I.205
I	QG2082_V1	mRNA	983212	996123	.	+	.	ID=CBEC_340639;Parent=CBEC_340638;Name=EVM prediction I.205;InterPro=IPR036860,IPR033929,IPR035012,IPR000980,IPR013625,IPR006020,IPR011993;Gene_Ontology=GO:0005515
I	QG2082_V1	CDS	983470	983630	.	+	0	ID=CBEC_340652;Parent=CBEC_340639
I	QG2082_V1	intron	983631	984134	.	+	1	Parent=CBEC_340589;ID=CBEC_340589_intron
I	QG2082_V1	intron	983631	984134	.	+	2	Parent=CBEC_340639;ID=CBEC_340639_intron
I	QG2082_V1	repeat_region	983665	983743	.	.	.	X=Cluster332_1XXXXDNA-TcMar-Tc1;ID=Cluster332_1XXXXDNA-TcMar-Tc1;intact=TRUE
I	QG2082_V1	repeat_region	983744	983770	.	.	.	X=Cluster455_1XXXXDNA-TcMar-Tc1;ID=Cluster455_1XXXXDNA-TcMar-Tc1;intact=TRUE
I	QG2082_V1	repeat_region	983771	983794	.	.	.	X=Cluster455_1XXXXDNA-TcMar-Tc1;ID=Cluster455_1XXXXDNA-TcMar-Tc1;intact=TRUE
I	QG2082_V1	repeat_region	983847	983856	.	.	.	X=Cluster487_2XXXXDNA-TcMar-Tc1;ID=Cluster487_2XXXXDNA-TcMar-Tc1;intact=TRUE
I	QG2082_V1	repeat_region	983857	983941	.	.	.	X=Cluster1218_45XXXXUnknown;ID=Cluster1218_45XXXXUnknown;intact=TRUE
I	QG2082_V1	repeat_region	983942	984003	.	.	.	X=Cluster1218_45XXXXUnknown;ID=Cluster1218_45XXXXUnknown;intact=TRUE
I	QG2082_V1	repeat_region	984004	984124	.	.	.	X=Cluster487_3XXXXDNA-TcMar-Tc1;ID=Cluster487_3XXXXDNA-TcMar-Tc1;intact=TRUE
I	QG2082_V1	CDS	984135	984321	.	+	1	ID=CBEC_340624;Parent=CBEC_340589
I	QG2082_V1	CDS	984135	984321	.	+	2	ID=CBEC_340653;Parent=CBEC_340639
I	QG2082_V1	exon	984135	984321	.	+	.	ID=CBEC_340605;Parent=CBEC_340589
I	QG2082_V1	exon	984135	984321	.	+	.	ID=CBEC_340641;Parent=CBEC_340639
I	QG2082_V1	intron	984322	984434	.	+	0	Parent=CBEC_340589;ID=CBEC_340589_intron
I	QG2082_V1	intron	984322	984434	.	+	0	Parent=CBEC_340639;ID=CBEC_340639_intron
I	QG2082_V1	repeat_region	984369	984421	.	.	.	X=Cluster55_13XXXXDNA-TcMar-Tc1;ID=Cluster55_13XXXXDNA-TcMar-Tc1;intact=TRUE
I	QG2082_V1	CDS	984435	984659	.	+	0	ID=CBEC_340625;Parent=CBEC_340589
I	QG2082_V1	CDS	984435	984659	.	+	0	ID=CBEC_340654;Parent=CBEC_340639
I	QG2082_V1	exon	984435	984659	.	+	.	ID=CBEC_340606;Parent=CBEC_340589
I	QG2082_V1	exon	984435	984659	.	+	.	ID=CBEC_340642;Parent=CBEC_340639
I	QG2082_V1	intron	984660	985629	.	+	0	Parent=CBEC_340589;ID=CBEC_340589_intron
I	QG2082_V1	intron	984660	985629	.	+	0	Parent=CBEC_340639;ID=CBEC_340639_intron
I	QG2082_V1	repeat_region	984872	985003	.	.	.	X=Cluster305_86XXXXDNA-TcMar-Tc1;ID=Cluster305_86XXXXDNA-TcMar-Tc1;intact=TRUE
I	QG2082_V1	CDS	985630	985772	.	+	0	ID=CBEC_340626;Parent=CBEC_340589
I	QG2082_V1	CDS	985630	985772	.	+	0	ID=CBEC_340655;Parent=CBEC_340639
I	QG2082_V1	exon	985630	985772	.	+	.	ID=CBEC_340607;Parent=CBEC_340589
I	QG2082_V1	exon	985630	985772	.	+	.	ID=CBEC_340643;Parent=CBEC_340639
I	QG2082_V1	intron	985773	986472	.	+	1	Parent=CBEC_340589;ID=CBEC_340589_intron
I	QG2082_V1	intron	985773	986472	.	+	2	Parent=CBEC_340639;ID=CBEC_340639_intron
I	QG2082_V1	CDS	986473	986540	.	+	2	ID=CBEC_340656;Parent=CBEC_340639
I	QG2082_V1	CDS	986473	986548	.	+	1	ID=CBEC_340627;Parent=CBEC_340589
I	QG2082_V1	exon	986473	986540	.	+	.	ID=CBEC_340644;Parent=CBEC_340639
I	QG2082_V1	exon	986473	986548	.	+	.	ID=CBEC_340608;Parent=CBEC_340589
I	QG2082_V1	intron	986541	990511	.	+	1	Parent=CBEC_340639;ID=CBEC_340639_intron
I	QG2082_V1	exon	988234	988795	.	+	.	ID=CBEC_340667;Parent=CBEC_340666
I	QG2082_V1	five_prime_UTR	988234	988443	.	+	.	ID=CBEC_340683;Parent=CBEC_340666
I	QG2082_V1	mRNA	988234	996124	.	+	.	ID=CBEC_340666;Parent=CBEC_340638;Name=EVM prediction I.205;InterPro=IPR006020,IPR000980,IPR035012,IPR036860,IPR013625,IPR033929,IPR011993;Gene_Ontology=GO:0005515
I	QG2082_V1	repeat_region	988258	988278	.	.	.	X=TCTn_9XXXXSimple_repeat;ID=TCTn_9XXXXSimple_repeat;intact=TRUE
I	QG2082_V1	CDS	988444	988795	.	+	0	ID=CBEC_340675;Parent=CBEC_340666
I	QG2082_V1	intron	988796	990511	.	+	1	Parent=CBEC_340666;ID=CBEC_340666_intron
I	QG2082_V1	repeat_region	988878	988928	.	.	.	X=TTCAATTn_1XXXXSimple_repeat;ID=TTCAATTn_1XXXXSimple_repeat;intact=TRUE
I	QG2082_V1	repeat_region	990062	990109	.	.	.	X=A-rich_58XXXXA-rich;ID=A-rich_58XXXXA-rich;intact=TRUE
I	QG2082_V1	repeat_region	990352	990398	.	.	.	X=GA-rich_29XXXXGA-rich;ID=GA-rich_29XXXXGA-rich;intact=TRUE
I	QG2082_V1	CDS	990512	990598	.	+	1	ID=CBEC_340657;Parent=CBEC_340639
I	QG2082_V1	CDS	990512	990598	.	+	1	ID=CBEC_340676;Parent=CBEC_340666
I	QG2082_V1	exon	990512	990598	.	+	.	ID=CBEC_340645;Parent=CBEC_340639
I	QG2082_V1	exon	990512	990598	.	+	.	ID=CBEC_340668;Parent=CBEC_340666
I	QG2082_V1	intron	990599	993183	.	+	1	Parent=CBEC_340639;ID=CBEC_340639_intron
I	QG2082_V1	intron	990599	993183	.	+	1	Parent=CBEC_340666;ID=CBEC_340666_intron
I	QG2082_V1	repeat_region	991991	992035	.	.	.	X=Cluster1342_1XXXXUnknown;ID=Cluster1342_1XXXXUnknown;intact=TRUE
I	QG2082_V1	repeat_region	992036	992306	.	.	.	X=Cluster209_1XXXXUnknown;ID=Cluster209_1XXXXUnknown;intact=TRUE
I	QG2082_V1	repeat_region	992307	992335	.	.	.	X=Cluster209_1XXXXUnknown;ID=Cluster209_1XXXXUnknown;intact=TRUE
I	QG2082_V1	repeat_region	992645	992728	.	.	.	X=Cluster63_1XXXXDNA-TcMar-Tc1;ID=Cluster63_1XXXXDNA-TcMar-Tc1;intact=TRUE
I	QG2082_V1	repeat_region	992946	992984	.	.	.	X=A-rich_59XXXXA-rich;ID=A-rich_59XXXXA-rich;intact=TRUE
I	QG2082_V1	CDS	993184	993303	.	+	1	ID=CBEC_340658;Parent=CBEC_340639
I	QG2082_V1	CDS	993184	993303	.	+	1	ID=CBEC_340677;Parent=CBEC_340666
I	QG2082_V1	exon	993184	993303	.	+	.	ID=CBEC_340646;Parent=CBEC_340639
I	QG2082_V1	exon	993184	993303	.	+	.	ID=CBEC_340669;Parent=CBEC_340666
I	QG2082_V1	intron	993304	993500	.	+	1	Parent=CBEC_340639;ID=CBEC_340639_intron
I	QG2082_V1	intron	993304	993500	.	+	1	Parent=CBEC_340666;ID=CBEC_340666_intron
I	QG2082_V1	CDS	993501	993580	.	+	1	ID=CBEC_340659;Parent=CBEC_340639
I	QG2082_V1	CDS	993501	993580	.	+	1	ID=CBEC_340678;Parent=CBEC_340666
I	QG2082_V1	exon	993501	993580	.	+	.	ID=CBEC_340647;Parent=CBEC_340639
I	QG2082_V1	exon	993501	993580	.	+	.	ID=CBEC_340670;Parent=CBEC_340666
I	QG2082_V1	intron	993581	994542	.	+	0	Parent=CBEC_340639;ID=CBEC_340639_intron
I	QG2082_V1	intron	993581	994542	.	+	0	Parent=CBEC_340666;ID=CBEC_340666_intron
I	QG2082_V1	repeat_region	993832	993910	.	.	.	X=Cluster305_87XXXXDNA-TcMar-Tc1;ID=Cluster305_87XXXXDNA-TcMar-Tc1;intact=TRUE
I	QG2082_V1	repeat_region	993911	993969	.	.	.	X=Cluster659_5XXXXUnknown;ID=Cluster659_5XXXXUnknown;intact=TRUE
I	QG2082_V1	repeat_region	993970	993976	.	.	.	X=Cluster659_5XXXXUnknown;ID=Cluster659_5XXXXUnknown;intact=TRUE
I	QG2082_V1	CDS	994543	994690	.	+	0	ID=CBEC_340660;Parent=CBEC_340639
I	QG2082_V1	CDS	994543	994690	.	+	0	ID=CBEC_340679;Parent=CBEC_340666
I	QG2082_V1	exon	994543	994690	.	+	.	ID=CBEC_340648;Parent=CBEC_340639
I	QG2082_V1	exon	994543	994690	.	+	.	ID=CBEC_340671;Parent=CBEC_340666
I	QG2082_V1	intron	994691	994739	.	+	1	Parent=CBEC_340639;ID=CBEC_340639_intron
I	QG2082_V1	intron	994691	994739	.	+	1	Parent=CBEC_340666;ID=CBEC_340666_intron
I	QG2082_V1	CDS	994740	994873	.	+	1	ID=CBEC_340661;Parent=CBEC_340639
I	QG2082_V1	CDS	994740	994873	.	+	1	ID=CBEC_340680;Parent=CBEC_340666
I	QG2082_V1	exon	994740	994873	.	+	.	ID=CBEC_340649;Parent=CBEC_340639
I	QG2082_V1	exon	994740	994873	.	+	.	ID=CBEC_340672;Parent=CBEC_340666
I	QG2082_V1	intron	994874	994918	.	+	0	Parent=CBEC_340639;ID=CBEC_340639_intron
I	QG2082_V1	intron	994874	994918	.	+	0	Parent=CBEC_340666;ID=CBEC_340666_intron
I	QG2082_V1	CDS	994919	995028	.	+	0	ID=CBEC_340662;Parent=CBEC_340639
I	QG2082_V1	CDS	994919	995028	.	+	0	ID=CBEC_340681;Parent=CBEC_340666
I	QG2082_V1	exon	994919	995028	.	+	.	ID=CBEC_340650;Parent=CBEC_340639
I	QG2082_V1	exon	994919	995028	.	+	.	ID=CBEC_340673;Parent=CBEC_340666
I	QG2082_V1	intron	995029	995609	.	+	2	Parent=CBEC_340639;ID=CBEC_340639_intron
I	QG2082_V1	intron	995029	995609	.	+	2	Parent=CBEC_340666;ID=CBEC_340666_intron
I	QG2082_V1	repeat_region	995048	995507	.	.	.	X=Cluster72_29XXXXUnknown;ID=Cluster72_29XXXXUnknown;intact=TRUE
I	QG2082_V1	CDS	995610	995805	.	+	2	ID=CBEC_340663;Parent=CBEC_340639
I	QG2082_V1	CDS	995610	995805	.	+	2	ID=CBEC_340682;Parent=CBEC_340666
I	QG2082_V1	exon	995610	996123	.	+	.	ID=CBEC_340651;Parent=CBEC_340639
I	QG2082_V1	exon	995610	996124	.	+	.	ID=CBEC_340674;Parent=CBEC_340666
I	QG2082_V1	three_prime_UTR	995806	996123	.	+	.	ID=CBEC_340665;Parent=CBEC_340639
I	QG2082_V1	three_prime_UTR	995806	996124	.	+	.	ID=CBEC_340684;Parent=CBEC_340666
I	QG2082_V1	repeat_region	996093	996129	.	.	.	X=A-rich_60XXXXA-rich;ID=A-rich_60XXXXA-rich;intact=TRUE
I	QG2082_V1	CDS	996242	996301	.	-	0	ID=CBEC_340703;Parent=CBEC_340696
I	QG2082_V1	exon	996242	996301	.	-	.	ID=CBEC_340697;Parent=CBEC_340696
I	QG2082_V1	gene	996242	999372	.	-	.	ID=CBEC_340695;Name=EVM prediction I.206;celegans_gene_ids=WBGene00017673,WBGene00019710;celegans_gene_names=icmt-1,M01E11.1
I	QG2082_V1	mRNA	996242	999372	.	-	.	ID=CBEC_340696;Parent=CBEC_340695;Name=EVM prediction I.206;InterPro=IPR025770,IPR007269;Gene_Ontology=GO:0004671,GO:0006481,GO:0005783,GO:0016020
I	QG2082_V1	intron	996302	996346	.	-	2	Parent=CBEC_340696;ID=CBEC_340696_intron
I	QG2082_V1	CDS	996347	996495	.	-	2	ID=CBEC_340704;Parent=CBEC_340696
I	QG2082_V1	exon	996347	996495	.	-	.	ID=CBEC_340698;Parent=CBEC_340696
I	QG2082_V1	intron	996496	997398	.	-	2	Parent=CBEC_340696;ID=CBEC_340696_intron
I	QG2082_V1	CDS	997399	997491	.	-	2	ID=CBEC_340705;Parent=CBEC_340696
I	QG2082_V1	exon	997399	997491	.	-	.	ID=CBEC_340699;Parent=CBEC_340696
I	QG2082_V1	intron	997492	997538	.	-	0	Parent=CBEC_340696;ID=CBEC_340696_intron
I	QG2082_V1	CDS	997539	997647	.	-	0	ID=CBEC_340706;Parent=CBEC_340696
I	QG2082_V1	exon	997539	997647	.	-	.	ID=CBEC_340700;Parent=CBEC_340696
I	QG2082_V1	intron	997648	997764	.	-	0	Parent=CBEC_340696;ID=CBEC_340696_intron
I	QG2082_V1	repeat_region	997666	997734	.	.	.	X=Cluster72_30XXXXUnknown;ID=Cluster72_30XXXXUnknown;intact=TRUE
I	QG2082_V1	CDS	997765	997983	.	-	0	ID=CBEC_340707;Parent=CBEC_340696
I	QG2082_V1	exon	997765	997983	.	-	.	ID=CBEC_340701;Parent=CBEC_340696
I	QG2082_V1	intron	997984	999117	.	-	0	Parent=CBEC_340696;ID=CBEC_340696_intron
I	QG2082_V1	CDS	999118	999372	.	-	0	ID=CBEC_340708;Parent=CBEC_340696
I	QG2082_V1	exon	999118	999372	.	-	.	ID=CBEC_340702;Parent=CBEC_340696
I	QG2082_V1	CDS	999586	999684	.	-	0	ID=CBEC_340731;Parent=CBEC_340720
I	QG2082_V1	exon	999586	999684	.	-	.	ID=CBEC_340721;Parent=CBEC_340720
I	QG2082_V1	gene	999586	1003524	.	-	.	ID=CBEC_340719;Name=EVM prediction I.207;celegans_gene_ids=WBGene00019711;celegans_gene_names=ctnb-1
I	QG2082_V1	mRNA	999586	1003524	.	-	.	ID=CBEC_340720;Parent=CBEC_340719;Name=EVM prediction I.207;InterPro=IPR013180,IPR000225,IPR039678,IPR011989,IPR016024;Gene_Ontology=GO:0005515
I	QG2082_V1	intron	999685	1000433	.	-	1	Parent=CBEC_340720;ID=CBEC_340720_intron
I	QG2082_V1	repeat_region	999743	999787	.	.	.	X=A-rich_61XXXXA-rich;ID=A-rich_61XXXXA-rich;intact=TRUE
I	QG2082_V1	repeat_region	1000095	1000214	.	.	.	X=Cluster54_15XXXXDNA-CMC-Chapaev;ID=Cluster54_15XXXXDNA-CMC-Chapaev;intact=TRUE
I	QG2082_V1	CDS	1000434	1000677	.	-	1	ID=CBEC_340732;Parent=CBEC_340720
I	QG2082_V1	exon	1000434	1000677	.	-	.	ID=CBEC_340722;Parent=CBEC_340720
I	QG2082_V1	intron	1000678	1000791	.	-	0	Parent=CBEC_340720;ID=CBEC_340720_intron
I	QG2082_V1	CDS	1000792	1000910	.	-	0	ID=CBEC_340733;Parent=CBEC_340720
I	QG2082_V1	exon	1000792	1000910	.	-	.	ID=CBEC_340723;Parent=CBEC_340720
I	QG2082_V1	intron	1000911	1001003	.	-	2	Parent=CBEC_340720;ID=CBEC_340720_intron
I	QG2082_V1	CDS	1001004	1001248	.	-	2	ID=CBEC_340734;Parent=CBEC_340720
I	QG2082_V1	exon	1001004	1001248	.	-	.	ID=CBEC_340724;Parent=CBEC_340720
I	QG2082_V1	intron	1001249	1002056	.	-	0	Parent=CBEC_340720;ID=CBEC_340720_intron
I	QG2082_V1	repeat_region	1001263	1001426	.	.	.	X=Cluster72_31XXXXUnknown;ID=Cluster72_31XXXXUnknown;intact=TRUE
I	QG2082_V1	repeat_region	1001427	1002039	.	.	.	X=Cluster72_32XXXXUnknown;ID=Cluster72_32XXXXUnknown;intact=TRUE
I	QG2082_V1	repeat_region	1002040	1002047	.	.	.	X=Cluster72_32XXXXUnknown;ID=Cluster72_32XXXXUnknown;intact=TRUE
I	QG2082_V1	CDS	1002057	1002165	.	-	0	ID=CBEC_340735;Parent=CBEC_340720
I	QG2082_V1	exon	1002057	1002165	.	-	.	ID=CBEC_340725;Parent=CBEC_340720
I	QG2082_V1	intron	1002166	1002211	.	-	0	Parent=CBEC_340720;ID=CBEC_340720_intron
I	QG2082_V1	CDS	1002212	1002415	.	-	0	ID=CBEC_340736;Parent=CBEC_340720
I	QG2082_V1	exon	1002212	1002415	.	-	.	ID=CBEC_340726;Parent=CBEC_340720
I	QG2082_V1	intron	1002416	1002600	.	-	0	Parent=CBEC_340720;ID=CBEC_340720_intron
I	QG2082_V1	CDS	1002601	1002774	.	-	0	ID=CBEC_340737;Parent=CBEC_340720
I	QG2082_V1	exon	1002601	1002774	.	-	.	ID=CBEC_340727;Parent=CBEC_340720
I	QG2082_V1	intron	1002775	1002899	.	-	0	Parent=CBEC_340720;ID=CBEC_340720_intron
I	QG2082_V1	CDS	1002900	1003031	.	-	0	ID=CBEC_340738;Parent=CBEC_340720
I	QG2082_V1	exon	1002900	1003031	.	-	.	ID=CBEC_340728;Parent=CBEC_340720
I	QG2082_V1	intron	1003032	1003146	.	-	0	Parent=CBEC_340720;ID=CBEC_340720_intron
I	QG2082_V1	CDS	1003147	1003407	.	-	0	ID=CBEC_340739;Parent=CBEC_340720
I	QG2082_V1	exon	1003147	1003407	.	-	.	ID=CBEC_340729;Parent=CBEC_340720
I	QG2082_V1	intron	1003408	1003467	.	-	0	Parent=CBEC_340720;ID=CBEC_340720_intron
I	QG2082_V1	CDS	1003468	1003524	.	-	0	ID=CBEC_340740;Parent=CBEC_340720
I	QG2082_V1	exon	1003468	1003524	.	-	.	ID=CBEC_340730;Parent=CBEC_340720
I	QG2082_V1	repeat_region	1003632	1003691	.	.	.	X=Cluster1016_1XXXXDNA-TcMar-Tc1;ID=Cluster1016_1XXXXDNA-TcMar-Tc1;intact=TRUE
I	QG2082_V1	CDS	1003888	1003942	.	-	1	ID=CBEC_340757;Parent=CBEC_340752
I	QG2082_V1	exon	1003888	1003942	.	-	.	ID=CBEC_340753;Parent=CBEC_340752
I	QG2082_V1	gene	1003888	1004407	.	-	.	ID=CBEC_340751;Name=EVM prediction I.208
I	QG2082_V1	mRNA	1003888	1004407	.	-	.	ID=CBEC_340752;Parent=CBEC_340751;Name=EVM prediction I.208
I	QG2082_V1	intron	1003943	1004019	.	-	0	Parent=CBEC_340752;ID=CBEC_340752_intron
I	QG2082_V1	CDS	1004020	1004063	.	-	0	ID=CBEC_340758;Parent=CBEC_340752
I	QG2082_V1	exon	1004020	1004063	.	-	.	ID=CBEC_340754;Parent=CBEC_340752
I	QG2082_V1	intron	1004064	1004106	.	-	0	Parent=CBEC_340752;ID=CBEC_340752_intron
I	QG2082_V1	CDS	1004107	1004268	.	-	0	ID=CBEC_340759;Parent=CBEC_340752
I	QG2082_V1	exon	1004107	1004268	.	-	.	ID=CBEC_340755;Parent=CBEC_340752
I	QG2082_V1	intron	1004269	1004320	.	-	0	Parent=CBEC_340752;ID=CBEC_340752_intron
I	QG2082_V1	CDS	1004321	1004407	.	-	0	ID=CBEC_340760;Parent=CBEC_340752
I	QG2082_V1	exon	1004321	1004407	.	-	.	ID=CBEC_340756;Parent=CBEC_340752
I	QG2082_V1	repeat_region	1004492	1004519	.	.	.	X=Cluster54_16XXXXDNA-CMC-Chapaev;ID=Cluster54_16XXXXDNA-CMC-Chapaev;intact=TRUE
I	QG2082_V1	repeat_region	1004520	1004537	.	.	.	X=Cluster434_41XXXXDNA-TcMar-Tc1;ID=Cluster434_41XXXXDNA-TcMar-Tc1;intact=TRUE
I	QG2082_V1	repeat_region	1004538	1004540	.	.	.	X=Cluster434_41XXXXDNA-TcMar-Tc1;ID=Cluster434_41XXXXDNA-TcMar-Tc1;intact=TRUE
I	QG2082_V1	repeat_region	1004541	1004620	.	.	.	X=Cluster402_17XXXXDNA-TcMar-Tc1;ID=Cluster402_17XXXXDNA-TcMar-Tc1;intact=TRUE
I	QG2082_V1	repeat_region	1004621	1004700	.	.	.	X=Cluster434_42XXXXDNA-TcMar-Tc1;ID=Cluster434_42XXXXDNA-TcMar-Tc1;intact=TRUE
I	QG2082_V1	repeat_region	1005215	1005247	.	.	.	X=Cluster305_88XXXXDNA-TcMar-Tc1;ID=Cluster305_88XXXXDNA-TcMar-Tc1;intact=TRUE
I	QG2082_V1	repeat_region	1005248	1005346	.	.	.	X=Cluster305_89XXXXDNA-TcMar-Tc1;ID=Cluster305_89XXXXDNA-TcMar-Tc1;intact=TRUE
I	QG2082_V1	repeat_region	1005660	1005818	.	.	.	X=Cluster305_90XXXXDNA-TcMar-Tc1;ID=Cluster305_90XXXXDNA-TcMar-Tc1;intact=TRUE
I	QG2082_V1	repeat_region	1006484	1006593	.	.	.	X=Cluster106_1XXXXUnknown;ID=Cluster106_1XXXXUnknown;intact=TRUE
I	QG2082_V1	repeat_region	1007095	1007167	.	.	.	X=Cluster875_2XXXXDNA-TcMar-Tc1;ID=Cluster875_2XXXXDNA-TcMar-Tc1;intact=TRUE
I	QG2082_V1	exon	1007597	1007734	.	-	.	ID=CBEC_340773;Parent=CBEC_340772
I	QG2082_V1	gene	1007597	1009183	.	-	.	ID=CBEC_340771;Name=EVM prediction I.209;celegans_gene_ids=WBGene00000630;celegans_gene_names=col-53
I	QG2082_V1	mRNA	1007597	1009183	.	-	.	ID=CBEC_340772;Parent=CBEC_340771;Name=EVM prediction I.209;InterPro=IPR008160
I	QG2082_V1	three_prime_UTR	1007597	1007639	.	-	.	ID=CBEC_340782;Parent=CBEC_340772
I	QG2082_V1	CDS	1007640	1007734	.	-	2	ID=CBEC_340777;Parent=CBEC_340772
I	QG2082_V1	intron	1007735	1007779	.	-	2	Parent=CBEC_340772;ID=CBEC_340772_intron
I	QG2082_V1	CDS	1007780	1008214	.	-	2	ID=CBEC_340778;Parent=CBEC_340772
I	QG2082_V1	exon	1007780	1008214	.	-	.	ID=CBEC_340774;Parent=CBEC_340772
I	QG2082_V1	intron	1008215	1008753	.	-	2	Parent=CBEC_340772;ID=CBEC_340772_intron
I	QG2082_V1	CDS	1008754	1008828	.	-	2	ID=CBEC_340779;Parent=CBEC_340772
I	QG2082_V1	exon	1008754	1008828	.	-	.	ID=CBEC_340775;Parent=CBEC_340772
I	QG2082_V1	intron	1008829	1008920	.	-	0	Parent=CBEC_340772;ID=CBEC_340772_intron
I	QG2082_V1	CDS	1008921	1009173	.	-	0	ID=CBEC_340780;Parent=CBEC_340772
I	QG2082_V1	exon	1008921	1009183	.	-	.	ID=CBEC_340776;Parent=CBEC_340772
I	QG2082_V1	five_prime_UTR	1009174	1009183	.	-	.	ID=CBEC_340781;Parent=CBEC_340772
I	QG2082_V1	repeat_region	1009383	1009469	.	.	.	X=Cluster72_33XXXXUnknown;ID=Cluster72_33XXXXUnknown;intact=TRUE
I	QG2082_V1	repeat_region	1009611	1009654	.	.	.	X=A-rich_62XXXXA-rich;ID=A-rich_62XXXXA-rich;intact=TRUE
I	QG2082_V1	repeat_region	1009904	1009922	.	.	.	X=AGn_1XXXXSimple_repeat;ID=AGn_1XXXXSimple_repeat;intact=TRUE
I	QG2082_V1	exon	1009972	1010100	.	+	.	ID=CBEC_340795;Parent=CBEC_340794
I	QG2082_V1	five_prime_UTR	1009972	1010056	.	+	.	ID=CBEC_340813;Parent=CBEC_340794
I	QG2082_V1	gene	1009972	1011962	.	+	.	ID=CBEC_340793;Name=EVM prediction I.210
I	QG2082_V1	mRNA	1009972	1011962	.	+	.	ID=CBEC_340794;Parent=CBEC_340793;Name=EVM prediction I.210
I	QG2082_V1	CDS	1010057	1010100	.	+	0	ID=CBEC_340804;Parent=CBEC_340794
I	QG2082_V1	intron	1010101	1010145	.	+	1	Parent=CBEC_340794;ID=CBEC_340794_intron
I	QG2082_V1	CDS	1010146	1010229	.	+	1	ID=CBEC_340805;Parent=CBEC_340794
I	QG2082_V1	exon	1010146	1010229	.	+	.	ID=CBEC_340796;Parent=CBEC_340794
I	QG2082_V1	intron	1010230	1010283	.	+	1	Parent=CBEC_340794;ID=CBEC_340794_intron
I	QG2082_V1	CDS	1010284	1010355	.	+	1	ID=CBEC_340806;Parent=CBEC_340794
I	QG2082_V1	exon	1010284	1010355	.	+	.	ID=CBEC_340797;Parent=CBEC_340794
I	QG2082_V1	intron	1010356	1010494	.	+	1	Parent=CBEC_340794;ID=CBEC_340794_intron
I	QG2082_V1	repeat_region	1010385	1010429	.	.	.	X=Cluster129_9XXXXDNA-TcMar-Tc1;ID=Cluster129_9XXXXDNA-TcMar-Tc1;intact=TRUE
I	QG2082_V1	repeat_region	1010430	1010430	.	.	.	X=Cluster129_10XXXXDNA-TcMar-Tc1;ID=Cluster129_10XXXXDNA-TcMar-Tc1;intact=TRUE
I	QG2082_V1	repeat_region	1010431	1010475	.	.	.	X=Cluster129_10XXXXDNA-TcMar-Tc1;ID=Cluster129_10XXXXDNA-TcMar-Tc1;intact=TRUE
I	QG2082_V1	CDS	1010495	1010546	.	+	1	ID=CBEC_340807;Parent=CBEC_340794
I	QG2082_V1	exon	1010495	1010546	.	+	.	ID=CBEC_340798;Parent=CBEC_340794
I	QG2082_V1	intron	1010547	1010589	.	+	0	Parent=CBEC_340794;ID=CBEC_340794_intron
I	QG2082_V1	CDS	1010590	1010712	.	+	0	ID=CBEC_340808;Parent=CBEC_340794
I	QG2082_V1	exon	1010590	1010712	.	+	.	ID=CBEC_340799;Parent=CBEC_340794
I	QG2082_V1	intron	1010713	1010761	.	+	0	Parent=CBEC_340794;ID=CBEC_340794_intron
I	QG2082_V1	CDS	1010762	1010830	.	+	0	ID=CBEC_340809;Parent=CBEC_340794
I	QG2082_V1	exon	1010762	1010830	.	+	.	ID=CBEC_340800;Parent=CBEC_340794
I	QG2082_V1	repeat_region	1010820	1010989	.	.	.	X=Cluster72_34XXXXUnknown;ID=Cluster72_34XXXXUnknown;intact=TRUE
I	QG2082_V1	intron	1010831	1010998	.	+	0	Parent=CBEC_340794;ID=CBEC_340794_intron
I	QG2082_V1	CDS	1010999	1011066	.	+	0	ID=CBEC_340810;Parent=CBEC_340794
I	QG2082_V1	exon	1010999	1011066	.	+	.	ID=CBEC_340801;Parent=CBEC_340794
I	QG2082_V1	intron	1011067	1011119	.	+	1	Parent=CBEC_340794;ID=CBEC_340794_intron
I	QG2082_V1	CDS	1011120	1011642	.	+	1	ID=CBEC_340811;Parent=CBEC_340794
I	QG2082_V1	exon	1011120	1011642	.	+	.	ID=CBEC_340802;Parent=CBEC_340794
I	QG2082_V1	repeat_region	1011327	1011353	.	.	.	X=AGAn_4XXXXSimple_repeat;ID=AGAn_4XXXXSimple_repeat;intact=TRUE
I	QG2082_V1	intron	1011643	1011846	.	+	0	Parent=CBEC_340794;ID=CBEC_340794_intron
I	QG2082_V1	repeat_region	1011657	1011821	.	.	.	X=Cluster305_91XXXXDNA-TcMar-Tc1;ID=Cluster305_91XXXXDNA-TcMar-Tc1;intact=TRUE
I	QG2082_V1	CDS	1011847	1011921	.	+	0	ID=CBEC_340812;Parent=CBEC_340794
I	QG2082_V1	exon	1011847	1011962	.	+	.	ID=CBEC_340803;Parent=CBEC_340794
I	QG2082_V1	three_prime_UTR	1011922	1011962	.	+	.	ID=CBEC_340814;Parent=CBEC_340794
I	QG2082_V1	CDS	1012070	1012240	.	+	0	ID=CBEC_340834;Parent=CBEC_340826
I	QG2082_V1	exon	1012070	1012240	.	+	.	ID=CBEC_340827;Parent=CBEC_340826
I	QG2082_V1	gene	1012070	1013277	.	+	.	ID=CBEC_340825;Name=EVM prediction I.211
I	QG2082_V1	mRNA	1012070	1013277	.	+	.	ID=CBEC_340826;Parent=CBEC_340825;Name=EVM prediction I.211
I	QG2082_V1	intron	1012241	1012292	.	+	0	Parent=CBEC_340826;ID=CBEC_340826_intron
I	QG2082_V1	CDS	1012293	1012444	.	+	0	ID=CBEC_340835;Parent=CBEC_340826
I	QG2082_V1	exon	1012293	1012444	.	+	.	ID=CBEC_340828;Parent=CBEC_340826
I	QG2082_V1	intron	1012445	1012492	.	+	1	Parent=CBEC_340826;ID=CBEC_340826_intron
I	QG2082_V1	CDS	1012493	1012667	.	+	1	ID=CBEC_340836;Parent=CBEC_340826
I	QG2082_V1	exon	1012493	1012667	.	+	.	ID=CBEC_340829;Parent=CBEC_340826
I	QG2082_V1	intron	1012668	1012775	.	+	0	Parent=CBEC_340826;ID=CBEC_340826_intron
I	QG2082_V1	repeat_region	1012679	1012694	.	.	.	X=Cluster471_1XXXXDNA-TcMar-Tc1;ID=Cluster471_1XXXXDNA-TcMar-Tc1;intact=TRUE
I	QG2082_V1	repeat_region	1012695	1012730	.	.	.	X=Cluster659_6XXXXUnknown;ID=Cluster659_6XXXXUnknown;intact=TRUE
I	QG2082_V1	repeat_region	1012731	1012765	.	.	.	X=Cluster659_6XXXXUnknown;ID=Cluster659_6XXXXUnknown;intact=TRUE
I	QG2082_V1	CDS	1012776	1012937	.	+	0	ID=CBEC_340837;Parent=CBEC_340826
I	QG2082_V1	exon	1012776	1012937	.	+	.	ID=CBEC_340830;Parent=CBEC_340826
I	QG2082_V1	intron	1012938	1012988	.	+	0	Parent=CBEC_340826;ID=CBEC_340826_intron
I	QG2082_V1	CDS	1012989	1013057	.	+	0	ID=CBEC_340838;Parent=CBEC_340826
I	QG2082_V1	exon	1012989	1013057	.	+	.	ID=CBEC_340831;Parent=CBEC_340826
I	QG2082_V1	intron	1013058	1013103	.	+	0	Parent=CBEC_340826;ID=CBEC_340826_intron
I	QG2082_V1	CDS	1013104	1013224	.	+	0	ID=CBEC_340839;Parent=CBEC_340826
I	QG2082_V1	exon	1013104	1013224	.	+	.	ID=CBEC_340832;Parent=CBEC_340826
I	QG2082_V1	intron	1013225	1013272	.	+	2	Parent=CBEC_340826;ID=CBEC_340826_intron
I	QG2082_V1	CDS	1013273	1013277	.	+	2	ID=CBEC_340840;Parent=CBEC_340826
I	QG2082_V1	exon	1013273	1013277	.	+	.	ID=CBEC_340833;Parent=CBEC_340826
I	QG2082_V1	exon	1013604	1013714	.	+	.	ID=CBEC_340853;Parent=CBEC_340852
I	QG2082_V1	five_prime_UTR	1013604	1013658	.	+	.	ID=CBEC_340867;Parent=CBEC_340852
I	QG2082_V1	gene	1013604	1018997	.	+	.	ID=CBEC_340851;Name=EVM prediction I.212
I	QG2082_V1	mRNA	1013604	1018997	.	+	.	ID=CBEC_340852;Parent=CBEC_340851;Name=EVM prediction I.212
I	QG2082_V1	CDS	1013659	1013714	.	+	0	ID=CBEC_340860;Parent=CBEC_340852
I	QG2082_V1	intron	1013715	1016703	.	+	1	Parent=CBEC_340852;ID=CBEC_340852_intron
I	QG2082_V1	repeat_region	1013733	1013791	.	.	.	X=Cluster659_7XXXXUnknown;ID=Cluster659_7XXXXUnknown;intact=TRUE
I	QG2082_V1	repeat_region	1013797	1014097	.	.	.	X=Cluster434_43XXXXDNA-TcMar-Tc1;ID=Cluster434_43XXXXDNA-TcMar-Tc1;intact=TRUE
I	QG2082_V1	repeat_region	1014098	1014124	.	.	.	X=Cluster1323_16XXXXUnknown;ID=Cluster1323_16XXXXUnknown;intact=TRUE
I	QG2082_V1	repeat_region	1014125	1014125	.	.	.	X=Cluster1323_16XXXXUnknown;ID=Cluster1323_16XXXXUnknown;intact=TRUE
I	QG2082_V1	repeat_region	1014126	1014753	.	.	.	X=Cluster77_5XXXXDNA-TcMar-Tc1;ID=Cluster77_5XXXXDNA-TcMar-Tc1;intact=TRUE
I	QG2082_V1	repeat_region	1014871	1015102	.	.	.	X=Cluster979_4XXXXDNA-TcMar-Tc1;ID=Cluster979_4XXXXDNA-TcMar-Tc1;intact=TRUE
I	QG2082_V1	repeat_region	1015103	1015106	.	.	.	X=Cluster979_5XXXXDNA-TcMar-Tc1;ID=Cluster979_5XXXXDNA-TcMar-Tc1;intact=TRUE
I	QG2082_V1	repeat_region	1015107	1015305	.	.	.	X=Cluster979_5XXXXDNA-TcMar-Tc1;ID=Cluster979_5XXXXDNA-TcMar-Tc1;intact=TRUE
I	QG2082_V1	repeat_region	1015483	1016057	.	.	.	X=Cluster77_6XXXXDNA-TcMar-Tc1;ID=Cluster77_6XXXXDNA-TcMar-Tc1;intact=TRUE
I	QG2082_V1	repeat_region	1016091	1016121	.	.	.	X=Cluster305_92XXXXDNA-TcMar-Tc1;ID=Cluster305_92XXXXDNA-TcMar-Tc1;intact=TRUE
I	QG2082_V1	repeat_region	1016122	1016230	.	.	.	X=Cluster305_93XXXXDNA-TcMar-Tc1;ID=Cluster305_93XXXXDNA-TcMar-Tc1;intact=TRUE
I	QG2082_V1	repeat_region	1016297	1016391	.	.	.	X=Cluster305_94XXXXDNA-TcMar-Tc1;ID=Cluster305_94XXXXDNA-TcMar-Tc1;intact=TRUE
I	QG2082_V1	repeat_region	1016392	1016393	.	.	.	X=Cluster1477_22XXXXDNA-TcMar-Tc1;ID=Cluster1477_22XXXXDNA-TcMar-Tc1;intact=TRUE
I	QG2082_V1	repeat_region	1016394	1016416	.	.	.	X=Cluster792_1XXXXUnknown;ID=Cluster792_1XXXXUnknown;intact=TRUE
I	QG2082_V1	repeat_region	1016417	1016453	.	.	.	X=Cluster1477_23XXXXDNA-TcMar-Tc1;ID=Cluster1477_23XXXXDNA-TcMar-Tc1;intact=TRUE
I	QG2082_V1	repeat_region	1016454	1016492	.	.	.	X=Cluster1477_23XXXXDNA-TcMar-Tc1;ID=Cluster1477_23XXXXDNA-TcMar-Tc1;intact=TRUE
I	QG2082_V1	repeat_region	1016493	1016520	.	.	.	X=Cluster1477_23XXXXDNA-TcMar-Tc1;ID=Cluster1477_23XXXXDNA-TcMar-Tc1;intact=TRUE
I	QG2082_V1	CDS	1016704	1016827	.	+	1	ID=CBEC_340861;Parent=CBEC_340852
I	QG2082_V1	exon	1016704	1016827	.	+	.	ID=CBEC_340854;Parent=CBEC_340852
I	QG2082_V1	intron	1016828	1016872	.	+	0	Parent=CBEC_340852;ID=CBEC_340852_intron
I	QG2082_V1	CDS	1016873	1017019	.	+	0	ID=CBEC_340862;Parent=CBEC_340852
I	QG2082_V1	exon	1016873	1017019	.	+	.	ID=CBEC_340855;Parent=CBEC_340852
I	QG2082_V1	intron	1017020	1017315	.	+	0	Parent=CBEC_340852;ID=CBEC_340852_intron
I	QG2082_V1	repeat_region	1017032	1017042	.	.	.	X=Cluster305_95XXXXDNA-TcMar-Tc1;ID=Cluster305_95XXXXDNA-TcMar-Tc1;intact=TRUE
I	QG2082_V1	repeat_region	1017043	1017055	.	.	.	X=Cluster659_8XXXXUnknown;ID=Cluster659_8XXXXUnknown;intact=TRUE
I	QG2082_V1	repeat_region	1017056	1017136	.	.	.	X=Cluster305_96XXXXDNA-TcMar-Tc1;ID=Cluster305_96XXXXDNA-TcMar-Tc1;intact=TRUE
I	QG2082_V1	repeat_region	1017188	1017204	.	.	.	X=Cluster305_97XXXXDNA-TcMar-Tc1;ID=Cluster305_97XXXXDNA-TcMar-Tc1;intact=TRUE
I	QG2082_V1	repeat_region	1017205	1017266	.	.	.	X=Cluster659_9XXXXUnknown;ID=Cluster659_9XXXXUnknown;intact=TRUE
I	QG2082_V1	repeat_region	1017267	1017286	.	.	.	X=Cluster659_9XXXXUnknown;ID=Cluster659_9XXXXUnknown;intact=TRUE
I	QG2082_V1	CDS	1017316	1017393	.	+	0	ID=CBEC_340863;Parent=CBEC_340852
I	QG2082_V1	exon	1017316	1017393	.	+	.	ID=CBEC_340856;Parent=CBEC_340852
I	QG2082_V1	intron	1017394	1018234	.	+	0	Parent=CBEC_340852;ID=CBEC_340852_intron
I	QG2082_V1	repeat_region	1017589	1018115	.	.	.	X=Cluster55_14XXXXDNA-TcMar-Tc1;ID=Cluster55_14XXXXDNA-TcMar-Tc1;intact=TRUE
I	QG2082_V1	CDS	1018235	1018293	.	+	0	ID=CBEC_340864;Parent=CBEC_340852
I	QG2082_V1	exon	1018235	1018293	.	+	.	ID=CBEC_340857;Parent=CBEC_340852
I	QG2082_V1	intron	1018294	1018341	.	+	1	Parent=CBEC_340852;ID=CBEC_340852_intron
I	QG2082_V1	CDS	1018342	1018873	.	+	1	ID=CBEC_340865;Parent=CBEC_340852
I	QG2082_V1	exon	1018342	1018873	.	+	.	ID=CBEC_340858;Parent=CBEC_340852
I	QG2082_V1	intron	1018874	1018920	.	+	0	Parent=CBEC_340852;ID=CBEC_340852_intron
I	QG2082_V1	CDS	1018921	1018992	.	+	0	ID=CBEC_340866;Parent=CBEC_340852
I	QG2082_V1	exon	1018921	1018997	.	+	.	ID=CBEC_340859;Parent=CBEC_340852
I	QG2082_V1	three_prime_UTR	1018993	1018997	.	+	.	ID=CBEC_340868;Parent=CBEC_340852
I	QG2082_V1	repeat_region	1019013	1019062	.	.	.	X=Cluster659_10XXXXUnknown;ID=Cluster659_10XXXXUnknown;intact=TRUE
I	QG2082_V1	repeat_region	1019063	1019106	.	.	.	X=Cluster305_98XXXXDNA-TcMar-Tc1;ID=Cluster305_98XXXXDNA-TcMar-Tc1;intact=TRUE
I	QG2082_V1	repeat_region	1019107	1020408	.	.	.	X=Cluster537_1XXXXDNA-TcMar-Tc1;ID=Cluster537_1XXXXDNA-TcMar-Tc1;intact=TRUE
I	QG2082_V1	repeat_region	1020426	1020437	.	.	.	X=Cluster1065_1XXXXUnknown;ID=Cluster1065_1XXXXUnknown;intact=TRUE
I	QG2082_V1	repeat_region	1020438	1020513	.	.	.	X=Cluster537_2XXXXDNA-TcMar-Tc1;ID=Cluster537_2XXXXDNA-TcMar-Tc1;intact=TRUE
I	QG2082_V1	repeat_region	1020514	1021019	.	.	.	X=Cluster537_2XXXXDNA-TcMar-Tc1;ID=Cluster537_2XXXXDNA-TcMar-Tc1;intact=TRUE
I	QG2082_V1	repeat_region	1021020	1021079	.	.	.	X=Cluster305_99XXXXDNA-TcMar-Tc1;ID=Cluster305_99XXXXDNA-TcMar-Tc1;intact=TRUE
I	QG2082_V1	CDS	1021201	1021371	.	+	0	ID=CBEC_340888;Parent=CBEC_340880
I	QG2082_V1	exon	1021201	1021371	.	+	.	ID=CBEC_340881;Parent=CBEC_340880
I	QG2082_V1	gene	1021201	1022502	.	+	.	ID=CBEC_340879;Name=EVM prediction I.213
I	QG2082_V1	mRNA	1021201	1022502	.	+	.	ID=CBEC_340880;Parent=CBEC_340879;Name=EVM prediction I.213
I	QG2082_V1	intron	1021372	1021418	.	+	0	Parent=CBEC_340880;ID=CBEC_340880_intron
I	QG2082_V1	CDS	1021419	1021570	.	+	0	ID=CBEC_340889;Parent=CBEC_340880
I	QG2082_V1	exon	1021419	1021570	.	+	.	ID=CBEC_340882;Parent=CBEC_340880
I	QG2082_V1	intron	1021571	1021732	.	+	1	Parent=CBEC_340880;ID=CBEC_340880_intron
I	QG2082_V1	repeat_region	1021652	1021716	.	.	.	X=Cluster659_11XXXXUnknown;ID=Cluster659_11XXXXUnknown;intact=TRUE
I	QG2082_V1	CDS	1021733	1021907	.	+	1	ID=CBEC_340890;Parent=CBEC_340880
I	QG2082_V1	exon	1021733	1021907	.	+	.	ID=CBEC_340883;Parent=CBEC_340880
I	QG2082_V1	intron	1021908	1022004	.	+	0	Parent=CBEC_340880;ID=CBEC_340880_intron
I	QG2082_V1	CDS	1022005	1022166	.	+	0	ID=CBEC_340891;Parent=CBEC_340880
I	QG2082_V1	exon	1022005	1022166	.	+	.	ID=CBEC_340884;Parent=CBEC_340880
I	QG2082_V1	intron	1022167	1022217	.	+	0	Parent=CBEC_340880;ID=CBEC_340880_intron
I	QG2082_V1	CDS	1022218	1022286	.	+	0	ID=CBEC_340892;Parent=CBEC_340880
I	QG2082_V1	exon	1022218	1022286	.	+	.	ID=CBEC_340885;Parent=CBEC_340880
I	QG2082_V1	intron	1022287	1022329	.	+	0	Parent=CBEC_340880;ID=CBEC_340880_intron
I	QG2082_V1	CDS	1022330	1022450	.	+	0	ID=CBEC_340893;Parent=CBEC_340880
I	QG2082_V1	exon	1022330	1022450	.	+	.	ID=CBEC_340886;Parent=CBEC_340880
I	QG2082_V1	intron	1022451	1022497	.	+	2	Parent=CBEC_340880;ID=CBEC_340880_intron
I	QG2082_V1	CDS	1022498	1022502	.	+	2	ID=CBEC_340894;Parent=CBEC_340880
I	QG2082_V1	exon	1022498	1022502	.	+	.	ID=CBEC_340887;Parent=CBEC_340880
I	QG2082_V1	exon	1022545	1023043	.	-	.	ID=CBEC_340907;Parent=CBEC_340906
I	QG2082_V1	gene	1022545	1047021	.	-	.	ID=CBEC_340905;Name=EVM prediction I.214;celegans_gene_ids=WBGene00006776;celegans_gene_names=unc-40
I	QG2082_V1	mRNA	1022545	1047021	.	-	.	ID=CBEC_340906;Parent=CBEC_340905;Name=EVM prediction I.214;InterPro=IPR003961,IPR003598,IPR036116,IPR013783,IPR013098,IPR007110,IPR036179,IPR003599;Gene_Ontology=GO:0005515
I	QG2082_V1	three_prime_UTR	1022545	1022926	.	-	.	ID=CBEC_340944;Parent=CBEC_340906
I	QG2082_V1	repeat_region	1022655	1022704	.	.	.	X=A-rich_63XXXXA-rich;ID=A-rich_63XXXXA-rich;intact=TRUE
I	QG2082_V1	CDS	1022927	1023043	.	-	0	ID=CBEC_340925;Parent=CBEC_340906
I	QG2082_V1	intron	1023044	1023877	.	-	0	Parent=CBEC_340906;ID=CBEC_340906_intron
I	QG2082_V1	CDS	1023878	1024324	.	-	0	ID=CBEC_340926;Parent=CBEC_340906
I	QG2082_V1	exon	1023878	1024324	.	-	.	ID=CBEC_340908;Parent=CBEC_340906
I	QG2082_V1	intron	1024325	1025135	.	-	2	Parent=CBEC_340906;ID=CBEC_340906_intron
I	QG2082_V1	repeat_region	1024336	1024371	.	.	.	X=A-rich_64XXXXA-rich;ID=A-rich_64XXXXA-rich;intact=TRUE
I	QG2082_V1	CDS	1025136	1025236	.	-	2	ID=CBEC_340927;Parent=CBEC_340906
I	QG2082_V1	exon	1025136	1025236	.	-	.	ID=CBEC_340909;Parent=CBEC_340906
I	QG2082_V1	intron	1025237	1026961	.	-	2	Parent=CBEC_340906;ID=CBEC_340906_intron
I	QG2082_V1	repeat_region	1025774	1026002	.	.	.	X=Cluster399_11XXXXDNA-CMC-Chapaev;ID=Cluster399_11XXXXDNA-CMC-Chapaev;intact=TRUE
I	QG2082_V1	repeat_region	1026537	1026582	.	.	.	X=Cluster1218_46XXXXUnknown;ID=Cluster1218_46XXXXUnknown;intact=TRUE
I	QG2082_V1	repeat_region	1026583	1026614	.	.	.	X=Cluster41_6XXXXDNA-TcMar-Tc1;ID=Cluster41_6XXXXDNA-TcMar-Tc1;intact=TRUE
I	QG2082_V1	repeat_region	1026615	1026773	.	.	.	X=Cluster1218_47XXXXUnknown;ID=Cluster1218_47XXXXUnknown;intact=TRUE
I	QG2082_V1	repeat_region	1026774	1026806	.	.	.	X=Cluster1218_47XXXXUnknown;ID=Cluster1218_47XXXXUnknown;intact=TRUE
I	QG2082_V1	repeat_region	1026807	1026862	.	.	.	X=Cluster1218_47XXXXUnknown;ID=Cluster1218_47XXXXUnknown;intact=TRUE
I	QG2082_V1	CDS	1026962	1027408	.	-	2	ID=CBEC_340928;Parent=CBEC_340906
I	QG2082_V1	exon	1026962	1027408	.	-	.	ID=CBEC_340910;Parent=CBEC_340906
I	QG2082_V1	repeat_region	1027197	1027227	.	.	.	X=GATAAGn_1XXXXSimple_repeat;ID=GATAAGn_1XXXXSimple_repeat;intact=TRUE
I	QG2082_V1	intron	1027409	1028110	.	-	0	Parent=CBEC_340906;ID=CBEC_340906_intron
I	QG2082_V1	repeat_region	1027427	1027504	.	.	.	X=Cluster1218_48XXXXUnknown;ID=Cluster1218_48XXXXUnknown;intact=TRUE
I	QG2082_V1	repeat_region	1027505	1027648	.	.	.	X=Cluster1218_49XXXXUnknown;ID=Cluster1218_49XXXXUnknown;intact=TRUE
I	QG2082_V1	repeat_region	1027649	1027690	.	.	.	X=Cluster535_4XXXXDNA-TcMar-Tc1;ID=Cluster535_4XXXXDNA-TcMar-Tc1;intact=TRUE
I	QG2082_V1	repeat_region	1027691	1027754	.	.	.	X=Cluster535_4XXXXDNA-TcMar-Tc1;ID=Cluster535_4XXXXDNA-TcMar-Tc1;intact=TRUE
I	QG2082_V1	repeat_region	1027755	1027784	.	.	.	X=Cluster535_4XXXXDNA-TcMar-Tc1;ID=Cluster535_4XXXXDNA-TcMar-Tc1;intact=TRUE
I	QG2082_V1	repeat_region	1027785	1027852	.	.	.	X=Cluster1218_50XXXXUnknown;ID=Cluster1218_50XXXXUnknown;intact=TRUE
I	QG2082_V1	repeat_region	1027853	1027906	.	.	.	X=Cluster1218_51XXXXUnknown;ID=Cluster1218_51XXXXUnknown;intact=TRUE
I	QG2082_V1	repeat_region	1027907	1028037	.	.	.	X=Cluster1218_51XXXXUnknown;ID=Cluster1218_51XXXXUnknown;intact=TRUE
I	QG2082_V1	repeat_region	1028038	1028101	.	.	.	X=Cluster1218_51XXXXUnknown;ID=Cluster1218_51XXXXUnknown;intact=TRUE
I	QG2082_V1	CDS	1028111	1029062	.	-	0	ID=CBEC_340929;Parent=CBEC_340906
I	QG2082_V1	exon	1028111	1029062	.	-	.	ID=CBEC_340911;Parent=CBEC_340906
I	QG2082_V1	intron	1029063	1030123	.	-	0	Parent=CBEC_340906;ID=CBEC_340906_intron
I	QG2082_V1	repeat_region	1029318	1029347	.	.	.	X=Tn_16XXXXSimple_repeat;ID=Tn_16XXXXSimple_repeat;intact=TRUE
I	QG2082_V1	repeat_region	1029704	1029736	.	.	.	X=Cluster129_11XXXXDNA-TcMar-Tc1;ID=Cluster129_11XXXXDNA-TcMar-Tc1;intact=TRUE
I	QG2082_V1	repeat_region	1029737	1029829	.	.	.	X=Cluster129_12XXXXDNA-TcMar-Tc1;ID=Cluster129_12XXXXDNA-TcMar-Tc1;intact=TRUE
I	QG2082_V1	repeat_region	1029830	1029867	.	.	.	X=Cluster54_17XXXXDNA-CMC-Chapaev;ID=Cluster54_17XXXXDNA-CMC-Chapaev;intact=TRUE
I	QG2082_V1	repeat_region	1029868	1029868	.	.	.	X=Cluster54_17XXXXDNA-CMC-Chapaev;ID=Cluster54_17XXXXDNA-CMC-Chapaev;intact=TRUE
I	QG2082_V1	repeat_region	1029869	1029928	.	.	.	X=Cluster54_17XXXXDNA-CMC-Chapaev;ID=Cluster54_17XXXXDNA-CMC-Chapaev;intact=TRUE
I	QG2082_V1	repeat_region	1029929	1029948	.	.	.	X=Cluster129_13XXXXDNA-TcMar-Tc1;ID=Cluster129_13XXXXDNA-TcMar-Tc1;intact=TRUE
I	QG2082_V1	repeat_region	1029949	1029981	.	.	.	X=Cluster129_13XXXXDNA-TcMar-Tc1;ID=Cluster129_13XXXXDNA-TcMar-Tc1;intact=TRUE
I	QG2082_V1	CDS	1030124	1030501	.	-	0	ID=CBEC_340930;Parent=CBEC_340906
I	QG2082_V1	exon	1030124	1030501	.	-	.	ID=CBEC_340912;Parent=CBEC_340906
I	QG2082_V1	intron	1030502	1031555	.	-	2	Parent=CBEC_340906;ID=CBEC_340906_intron
I	QG2082_V1	repeat_region	1030551	1030788	.	.	.	X=Cluster1026_19XXXXDNA-CMC-Chapaev;ID=Cluster1026_19XXXXDNA-CMC-Chapaev;intact=TRUE
I	QG2082_V1	CDS	1031556	1031719	.	-	2	ID=CBEC_340931;Parent=CBEC_340906
I	QG2082_V1	exon	1031556	1031719	.	-	.	ID=CBEC_340913;Parent=CBEC_340906
I	QG2082_V1	intron	1031720	1031828	.	-	1	Parent=CBEC_340906;ID=CBEC_340906_intron
I	QG2082_V1	CDS	1031829	1031974	.	-	1	ID=CBEC_340932;Parent=CBEC_340906
I	QG2082_V1	exon	1031829	1031974	.	-	.	ID=CBEC_340914;Parent=CBEC_340906
I	QG2082_V1	intron	1031975	1032298	.	-	2	Parent=CBEC_340906;ID=CBEC_340906_intron
I	QG2082_V1	repeat_region	1032190	1032283	.	.	.	X=A-rich_65XXXXA-rich;ID=A-rich_65XXXXA-rich;intact=TRUE
I	QG2082_V1	CDS	1032299	1032473	.	-	2	ID=CBEC_340933;Parent=CBEC_340906
I	QG2082_V1	exon	1032299	1032473	.	-	.	ID=CBEC_340915;Parent=CBEC_340906
I	QG2082_V1	intron	1032474	1033365	.	-	1	Parent=CBEC_340906;ID=CBEC_340906_intron
I	QG2082_V1	repeat_region	1032725	1032853	.	.	.	X=Cluster305_100XXXXDNA-TcMar-Tc1;ID=Cluster305_100XXXXDNA-TcMar-Tc1;intact=TRUE
I	QG2082_V1	repeat_region	1033094	1033146	.	.	.	X=Cluster59_14XXXXDNA-CMC-Chapaev;ID=Cluster59_14XXXXDNA-CMC-Chapaev;intact=TRUE
I	QG2082_V1	CDS	1033366	1033475	.	-	1	ID=CBEC_340934;Parent=CBEC_340906
I	QG2082_V1	exon	1033366	1033475	.	-	.	ID=CBEC_340916;Parent=CBEC_340906
I	QG2082_V1	intron	1033476	1034328	.	-	2	Parent=CBEC_340906;ID=CBEC_340906_intron
I	QG2082_V1	repeat_region	1033767	1034308	.	.	.	X=Cluster237_12XXXXUnknown;ID=Cluster237_12XXXXUnknown;intact=TRUE
I	QG2082_V1	CDS	1034329	1034779	.	-	2	ID=CBEC_340935;Parent=CBEC_340906
I	QG2082_V1	exon	1034329	1034779	.	-	.	ID=CBEC_340917;Parent=CBEC_340906
I	QG2082_V1	intron	1034780	1035731	.	-	2	Parent=CBEC_340906;ID=CBEC_340906_intron
I	QG2082_V1	repeat_region	1034845	1035082	.	.	.	X=Cluster59_15XXXXDNA-CMC-Chapaev;ID=Cluster59_15XXXXDNA-CMC-Chapaev;intact=TRUE
I	QG2082_V1	repeat_region	1035620	1035661	.	.	.	X=AATTTCn_2XXXXSimple_repeat;ID=AATTTCn_2XXXXSimple_repeat;intact=TRUE
I	QG2082_V1	CDS	1035732	1035872	.	-	2	ID=CBEC_340936;Parent=CBEC_340906
I	QG2082_V1	exon	1035732	1035872	.	-	.	ID=CBEC_340918;Parent=CBEC_340906
I	QG2082_V1	intron	1035873	1037332	.	-	0	Parent=CBEC_340906;ID=CBEC_340906_intron
I	QG2082_V1	repeat_region	1036283	1036380	.	.	.	X=Cluster273_1XXXXDNA-CMC-Chapaev;ID=Cluster273_1XXXXDNA-CMC-Chapaev;intact=TRUE
I	QG2082_V1	repeat_region	1036550	1036700	.	.	.	X=Cluster59_16XXXXDNA-CMC-Chapaev;ID=Cluster59_16XXXXDNA-CMC-Chapaev;intact=TRUE
I	QG2082_V1	CDS	1037333	1037393	.	-	0	ID=CBEC_340937;Parent=CBEC_340906
I	QG2082_V1	exon	1037333	1037393	.	-	.	ID=CBEC_340919;Parent=CBEC_340906
I	QG2082_V1	intron	1037394	1037530	.	-	1	Parent=CBEC_340906;ID=CBEC_340906_intron
I	QG2082_V1	repeat_region	1037398	1037458	.	.	.	X=A-rich_66XXXXA-rich;ID=A-rich_66XXXXA-rich;intact=TRUE
I	QG2082_V1	CDS	1037531	1037597	.	-	1	ID=CBEC_340938;Parent=CBEC_340906
I	QG2082_V1	exon	1037531	1037597	.	-	.	ID=CBEC_340920;Parent=CBEC_340906
I	QG2082_V1	intron	1037598	1037946	.	-	1	Parent=CBEC_340906;ID=CBEC_340906_intron
I	QG2082_V1	CDS	1037947	1038108	.	-	1	ID=CBEC_340939;Parent=CBEC_340906
I	QG2082_V1	exon	1037947	1038108	.	-	.	ID=CBEC_340921;Parent=CBEC_340906
I	QG2082_V1	intron	1038109	1042646	.	-	2	Parent=CBEC_340906;ID=CBEC_340906_intron
I	QG2082_V1	repeat_region	1038399	1038439	.	.	.	X=A-rich_67XXXXA-rich;ID=A-rich_67XXXXA-rich;intact=TRUE
I	QG2082_V1	repeat_region	1039792	1039982	.	.	.	X=Cluster851_18XXXXDNA-CMC-Chapaev;ID=Cluster851_18XXXXDNA-CMC-Chapaev;intact=TRUE
I	QG2082_V1	repeat_region	1040136	1040249	.	.	.	X=Cluster305_101XXXXDNA-TcMar-Tc1;ID=Cluster305_101XXXXDNA-TcMar-Tc1;intact=TRUE
I	QG2082_V1	repeat_region	1040270	1040404	.	.	.	X=Cluster761_1XXXXSatellite;ID=Cluster761_1XXXXSatellite;intact=TRUE
I	QG2082_V1	repeat_region	1041061	1041428	.	.	.	X=Cluster761_2XXXXSatellite;ID=Cluster761_2XXXXSatellite;intact=TRUE
I	QG2082_V1	repeat_region	1041863	1041919	.	.	.	X=ATTTTAGGCCAn_1XXXXSimple_repeat;ID=ATTTTAGGCCAn_1XXXXSimple_repeat;intact=TRUE
I	QG2082_V1	CDS	1042647	1042827	.	-	2	ID=CBEC_340940;Parent=CBEC_340906
I	QG2082_V1	exon	1042647	1042827	.	-	.	ID=CBEC_340922;Parent=CBEC_340906
I	QG2082_V1	intron	1042828	1046474	.	-	2	Parent=CBEC_340906;ID=CBEC_340906_intron
I	QG2082_V1	repeat_region	1042920	1042970	.	.	.	X=A-rich_68XXXXA-rich;ID=A-rich_68XXXXA-rich;intact=TRUE
I	QG2082_V1	repeat_region	1043868	1043986	.	.	.	X=Cluster1333_3XXXXDNA-TcMar-Tc1;ID=Cluster1333_3XXXXDNA-TcMar-Tc1;intact=TRUE
I	QG2082_V1	repeat_region	1044941	1044957	.	.	.	X=Cn_3XXXXSimple_repeat;ID=Cn_3XXXXSimple_repeat;intact=TRUE
I	QG2082_V1	repeat_region	1045320	1045356	.	.	.	X=Cluster361_1XXXXDNA-TcMar-Tc4;ID=Cluster361_1XXXXDNA-TcMar-Tc4;intact=TRUE
I	QG2082_V1	repeat_region	1045368	1045436	.	.	.	X=Cluster601_1XXXXDNA-TcMar-Tc1;ID=Cluster601_1XXXXDNA-TcMar-Tc1;intact=TRUE
I	QG2082_V1	repeat_region	1045462	1045793	.	.	.	X=Cluster434_44XXXXDNA-TcMar-Tc1;ID=Cluster434_44XXXXDNA-TcMar-Tc1;intact=TRUE
I	QG2082_V1	repeat_region	1045934	1045968	.	.	.	X=Tn_17XXXXSimple_repeat;ID=Tn_17XXXXSimple_repeat;intact=TRUE
I	QG2082_V1	repeat_region	1046207	1046225	.	.	.	X=Tn_18XXXXSimple_repeat;ID=Tn_18XXXXSimple_repeat;intact=TRUE
I	QG2082_V1	repeat_region	1046229	1046300	.	.	.	X=AATTTTCn_1XXXXSimple_repeat;ID=AATTTTCn_1XXXXSimple_repeat;intact=TRUE
I	QG2082_V1	CDS	1046475	1046549	.	-	2	ID=CBEC_340941;Parent=CBEC_340906
I	QG2082_V1	exon	1046475	1046549	.	-	.	ID=CBEC_340923;Parent=CBEC_340906
I	QG2082_V1	intron	1046550	1046765	.	-	0	Parent=CBEC_340906;ID=CBEC_340906_intron
I	QG2082_V1	repeat_region	1046704	1046747	.	.	.	X=TTTATCn_1XXXXSimple_repeat;ID=TTTATCn_1XXXXSimple_repeat;intact=TRUE
I	QG2082_V1	CDS	1046766	1046784	.	-	0	ID=CBEC_340942;Parent=CBEC_340906
I	QG2082_V1	exon	1046766	1047021	.	-	.	ID=CBEC_340924;Parent=CBEC_340906
I	QG2082_V1	five_prime_UTR	1046785	1047021	.	-	.	ID=CBEC_340943;Parent=CBEC_340906
I	QG2082_V1	repeat_region	1047484	1047548	.	.	.	X=Cluster851_19XXXXDNA-CMC-Chapaev;ID=Cluster851_19XXXXDNA-CMC-Chapaev;intact=TRUE
I	QG2082_V1	CDS	1048032	1048242	.	+	0	ID=CBEC_340963;Parent=CBEC_340956
I	QG2082_V1	exon	1048032	1048242	.	+	.	ID=CBEC_340957;Parent=CBEC_340956
I	QG2082_V1	gene	1048032	1051794	.	+	.	ID=CBEC_340955;Name=EVM prediction I.215;celegans_gene_ids=WBGene00003793;celegans_gene_names=npp-7
I	QG2082_V1	mRNA	1048032	1051794	.	+	.	ID=CBEC_340956;Parent=CBEC_340955;Name=EVM prediction I.215;InterPro=IPR001876,IPR026054
I	QG2082_V1	intron	1048243	1048284	.	+	2	Parent=CBEC_340956;ID=CBEC_340956_intron
I	QG2082_V1	CDS	1048285	1049030	.	+	2	ID=CBEC_340964;Parent=CBEC_340956
I	QG2082_V1	exon	1048285	1049030	.	+	.	ID=CBEC_340958;Parent=CBEC_340956
I	QG2082_V1	intron	1049031	1049075	.	+	0	Parent=CBEC_340956;ID=CBEC_340956_intron
I	QG2082_V1	CDS	1049076	1049744	.	+	0	ID=CBEC_340965;Parent=CBEC_340956
I	QG2082_V1	exon	1049076	1049744	.	+	.	ID=CBEC_340959;Parent=CBEC_340956
I	QG2082_V1	intron	1049745	1049791	.	+	0	Parent=CBEC_340956;ID=CBEC_340956_intron
I	QG2082_V1	CDS	1049792	1051404	.	+	0	ID=CBEC_340966;Parent=CBEC_340956
I	QG2082_V1	exon	1049792	1051404	.	+	.	ID=CBEC_340960;Parent=CBEC_340956
I	QG2082_V1	repeat_region	1050041	1050115	.	.	.	X=GCTCCAn_2XXXXSimple_repeat;ID=GCTCCAn_2XXXXSimple_repeat;intact=TRUE
I	QG2082_V1	repeat_region	1050356	1050492	.	.	.	X=GCTCCAn_3XXXXSimple_repeat;ID=GCTCCAn_3XXXXSimple_repeat;intact=TRUE
I	QG2082_V1	intron	1051405	1051447	.	+	1	Parent=CBEC_340956;ID=CBEC_340956_intron
I	QG2082_V1	CDS	1051448	1051678	.	+	1	ID=CBEC_340967;Parent=CBEC_340956
I	QG2082_V1	exon	1051448	1051678	.	+	.	ID=CBEC_340961;Parent=CBEC_340956
I	QG2082_V1	intron	1051679	1051730	.	+	1	Parent=CBEC_340956;ID=CBEC_340956_intron
I	QG2082_V1	CDS	1051731	1051794	.	+	1	ID=CBEC_340968;Parent=CBEC_340956
I	QG2082_V1	exon	1051731	1051794	.	+	.	ID=CBEC_340962;Parent=CBEC_340956
I	QG2082_V1	exon	1052826	1052860	.	+	.	ID=CBEC_340981;Parent=CBEC_340980
I	QG2082_V1	five_prime_UTR	1052826	1052860	.	+	.	ID=CBEC_341008;Parent=CBEC_340980
I	QG2082_V1	gene	1052826	1072428	.	+	.	ID=CBEC_340979;Name=EVM prediction I.216;celegans_gene_ids=WBGene00020556;celegans_gene_names=pamn-1
I	QG2082_V1	mRNA	1052826	1072387	.	+	.	ID=CBEC_340980;Parent=CBEC_340979;Name=EVM prediction I.216;InterPro=IPR008977,IPR000720,IPR001258,IPR000323,IPR014783,IPR036939,IPR014784,IPR011042,IPR024548;Gene_Ontology=GO:0003824,GO:0006518,GO:0016020,GO:0005515,GO:0004497,GO:0005507,GO:0016715
I	QG2082_V1	repeat_region	1054290	1054353	.	.	.	X=Cluster129_14XXXXDNA-TcMar-Tc1;ID=Cluster129_14XXXXDNA-TcMar-Tc1;intact=TRUE
I	QG2082_V1	repeat_region	1054620	1054692	.	.	.	X=Cluster338_7XXXXUnknown;ID=Cluster338_7XXXXUnknown;intact=TRUE
I	QG2082_V1	repeat_region	1054730	1054823	.	.	.	X=Cluster1036_1XXXXDNA-TcMar-Tc1;ID=Cluster1036_1XXXXDNA-TcMar-Tc1;intact=TRUE
I	QG2082_V1	repeat_region	1054825	1055102	.	.	.	X=Cluster584_5XXXXDNA-TcMar-Tc1;ID=Cluster584_5XXXXDNA-TcMar-Tc1;intact=TRUE
I	QG2082_V1	repeat_region	1055124	1055217	.	.	.	X=Cluster1406_1XXXXDNA-hAT;ID=Cluster1406_1XXXXDNA-hAT;intact=TRUE
I	QG2082_V1	repeat_region	1055223	1055382	.	.	.	X=Cluster792_2XXXXUnknown;ID=Cluster792_2XXXXUnknown;intact=TRUE
I	QG2082_V1	repeat_region	1055858	1055912	.	.	.	X=CTn_5XXXXSimple_repeat;ID=CTn_5XXXXSimple_repeat;intact=TRUE
I	QG2082_V1	repeat_region	1056202	1056312	.	.	.	X=Cluster1026_20XXXXDNA-CMC-Chapaev;ID=Cluster1026_20XXXXDNA-CMC-Chapaev;intact=TRUE
I	QG2082_V1	repeat_region	1056327	1056403	.	.	.	X=Cluster305_102XXXXDNA-TcMar-Tc1;ID=Cluster305_102XXXXDNA-TcMar-Tc1;intact=TRUE
I	QG2082_V1	repeat_region	1056949	1057091	.	.	.	X=Cluster305_103XXXXDNA-TcMar-Tc1;ID=Cluster305_103XXXXDNA-TcMar-Tc1;intact=TRUE
I	QG2082_V1	repeat_region	1057312	1057366	.	.	.	X=TCn_5XXXXSimple_repeat;ID=TCn_5XXXXSimple_repeat;intact=TRUE
I	QG2082_V1	repeat_region	1058167	1058228	.	.	.	X=TTTTTTCn_2XXXXSimple_repeat;ID=TTTTTTCn_2XXXXSimple_repeat;intact=TRUE
I	QG2082_V1	exon	1058371	1058453	.	+	.	ID=CBEC_341012;Parent=CBEC_341011
I	QG2082_V1	five_prime_UTR	1058371	1058453	.	+	.	ID=CBEC_341039;Parent=CBEC_341011
I	QG2082_V1	mRNA	1058371	1072428	.	+	.	ID=CBEC_341011;Parent=CBEC_340979;Name=EVM prediction I.216;InterPro=IPR008977,IPR000720,IPR001258,IPR000323,IPR014783,IPR036939,IPR014784,IPR011042,IPR024548;Gene_Ontology=GO:0003824,GO:0006518,GO:0016020,GO:0005515,GO:0004497,GO:0005507,GO:0016715
I	QG2082_V1	exon	1058648	1058775	.	+	.	ID=CBEC_340982;Parent=CBEC_340980
I	QG2082_V1	exon	1058648	1058775	.	+	.	ID=CBEC_341013;Parent=CBEC_341011
I	QG2082_V1	five_prime_UTR	1058648	1058649	.	+	.	ID=CBEC_341009;Parent=CBEC_340980
I	QG2082_V1	five_prime_UTR	1058648	1058649	.	+	.	ID=CBEC_341040;Parent=CBEC_341011
I	QG2082_V1	CDS	1058650	1058775	.	+	0	ID=CBEC_340995;Parent=CBEC_340980
I	QG2082_V1	CDS	1058650	1058775	.	+	0	ID=CBEC_341026;Parent=CBEC_341011
I	QG2082_V1	intron	1058776	1060193	.	+	0	Parent=CBEC_340980;ID=CBEC_340980_intron
I	QG2082_V1	intron	1058776	1060193	.	+	0	Parent=CBEC_341011;ID=CBEC_341011_intron
I	QG2082_V1	repeat_region	1059394	1059434	.	.	.	X=A-rich_69XXXXA-rich;ID=A-rich_69XXXXA-rich;intact=TRUE
I	QG2082_V1	CDS	1060194	1060242	.	+	0	ID=CBEC_340996;Parent=CBEC_340980
I	QG2082_V1	CDS	1060194	1060242	.	+	0	ID=CBEC_341027;Parent=CBEC_341011
I	QG2082_V1	exon	1060194	1060242	.	+	.	ID=CBEC_340983;Parent=CBEC_340980
I	QG2082_V1	exon	1060194	1060242	.	+	.	ID=CBEC_341014;Parent=CBEC_341011
I	QG2082_V1	intron	1060243	1060950	.	+	2	Parent=CBEC_340980;ID=CBEC_340980_intron
I	QG2082_V1	intron	1060243	1060950	.	+	2	Parent=CBEC_341011;ID=CBEC_341011_intron
I	QG2082_V1	CDS	1060951	1061103	.	+	2	ID=CBEC_340997;Parent=CBEC_340980
I	QG2082_V1	CDS	1060951	1061103	.	+	2	ID=CBEC_341028;Parent=CBEC_341011
I	QG2082_V1	exon	1060951	1061103	.	+	.	ID=CBEC_340984;Parent=CBEC_340980
I	QG2082_V1	exon	1060951	1061103	.	+	.	ID=CBEC_341015;Parent=CBEC_341011
I	QG2082_V1	intron	1061104	1062436	.	+	2	Parent=CBEC_340980;ID=CBEC_340980_intron
I	QG2082_V1	intron	1061104	1062436	.	+	2	Parent=CBEC_341011;ID=CBEC_341011_intron
I	QG2082_V1	repeat_region	1061537	1061621	.	.	.	X=Cluster399_12XXXXDNA-CMC-Chapaev;ID=Cluster399_12XXXXDNA-CMC-Chapaev;intact=TRUE
I	QG2082_V1	repeat_region	1061720	1061804	.	.	.	X=Cluster399_13XXXXDNA-CMC-Chapaev;ID=Cluster399_13XXXXDNA-CMC-Chapaev;intact=TRUE
I	QG2082_V1	repeat_region	1062160	1062224	.	.	.	X=Cluster129_15XXXXDNA-TcMar-Tc1;ID=Cluster129_15XXXXDNA-TcMar-Tc1;intact=TRUE
I	QG2082_V1	CDS	1062437	1062663	.	+	2	ID=CBEC_340998;Parent=CBEC_340980
I	QG2082_V1	CDS	1062437	1062663	.	+	2	ID=CBEC_341029;Parent=CBEC_341011
I	QG2082_V1	exon	1062437	1062663	.	+	.	ID=CBEC_340985;Parent=CBEC_340980
I	QG2082_V1	exon	1062437	1062663	.	+	.	ID=CBEC_341016;Parent=CBEC_341011
I	QG2082_V1	intron	1062664	1063739	.	+	0	Parent=CBEC_340980;ID=CBEC_340980_intron
I	QG2082_V1	intron	1062664	1063739	.	+	0	Parent=CBEC_341011;ID=CBEC_341011_intron
I	QG2082_V1	repeat_region	1062739	1062947	.	.	.	X=Cluster350_2XXXXDNA-TcMar-Tc1;ID=Cluster350_2XXXXDNA-TcMar-Tc1;intact=TRUE
I	QG2082_V1	repeat_region	1063497	1063589	.	.	.	X=Cluster305_104XXXXDNA-TcMar-Tc1;ID=Cluster305_104XXXXDNA-TcMar-Tc1;intact=TRUE
I	QG2082_V1	repeat_region	1063624	1063683	.	.	.	X=Cluster305_105XXXXDNA-TcMar-Tc1;ID=Cluster305_105XXXXDNA-TcMar-Tc1;intact=TRUE
I	QG2082_V1	CDS	1063740	1063996	.	+	0	ID=CBEC_340999;Parent=CBEC_340980
I	QG2082_V1	CDS	1063740	1063996	.	+	0	ID=CBEC_341030;Parent=CBEC_341011
I	QG2082_V1	exon	1063740	1063996	.	+	.	ID=CBEC_340986;Parent=CBEC_340980
I	QG2082_V1	exon	1063740	1063996	.	+	.	ID=CBEC_341017;Parent=CBEC_341011
I	QG2082_V1	intron	1063997	1065146	.	+	1	Parent=CBEC_340980;ID=CBEC_340980_intron
I	QG2082_V1	intron	1063997	1065146	.	+	1	Parent=CBEC_341011;ID=CBEC_341011_intron
I	QG2082_V1	repeat_region	1064203	1064273	.	.	.	X=Cluster601_2XXXXDNA-TcMar-Tc1;ID=Cluster601_2XXXXDNA-TcMar-Tc1;intact=TRUE
I	QG2082_V1	repeat_region	1064295	1064352	.	.	.	X=A-rich_70XXXXA-rich;ID=A-rich_70XXXXA-rich;intact=TRUE
I	QG2082_V1	CDS	1065147	1065473	.	+	1	ID=CBEC_341000;Parent=CBEC_340980
I	QG2082_V1	CDS	1065147	1065473	.	+	1	ID=CBEC_341031;Parent=CBEC_341011
I	QG2082_V1	exon	1065147	1065473	.	+	.	ID=CBEC_340987;Parent=CBEC_340980
I	QG2082_V1	exon	1065147	1065473	.	+	.	ID=CBEC_341018;Parent=CBEC_341011
I	QG2082_V1	intron	1065474	1066739	.	+	1	Parent=CBEC_340980;ID=CBEC_340980_intron
I	QG2082_V1	intron	1065474	1066739	.	+	1	Parent=CBEC_341011;ID=CBEC_341011_intron
I	QG2082_V1	repeat_region	1065489	1065548	.	.	.	X=Cluster305_106XXXXDNA-TcMar-Tc1;ID=Cluster305_106XXXXDNA-TcMar-Tc1;intact=TRUE
I	QG2082_V1	repeat_region	1065787	1066178	.	.	.	X=Cluster1063_5XXXXDNA-TcMar-Tc1;ID=Cluster1063_5XXXXDNA-TcMar-Tc1;intact=TRUE
I	QG2082_V1	repeat_region	1066182	1066337	.	.	.	X=Cluster305_107XXXXDNA-TcMar-Tc1;ID=Cluster305_107XXXXDNA-TcMar-Tc1;intact=TRUE
I	QG2082_V1	CDS	1066740	1067032	.	+	1	ID=CBEC_341001;Parent=CBEC_340980
I	QG2082_V1	CDS	1066740	1067032	.	+	1	ID=CBEC_341032;Parent=CBEC_341011
I	QG2082_V1	exon	1066740	1067032	.	+	.	ID=CBEC_340988;Parent=CBEC_340980
I	QG2082_V1	exon	1066740	1067032	.	+	.	ID=CBEC_341019;Parent=CBEC_341011
I	QG2082_V1	intron	1067033	1068051	.	+	2	Parent=CBEC_340980;ID=CBEC_340980_intron
I	QG2082_V1	intron	1067033	1068051	.	+	2	Parent=CBEC_341011;ID=CBEC_341011_intron
I	QG2082_V1	repeat_region	1067077	1067130	.	.	.	X=Cluster331_7XXXXUnknown;ID=Cluster331_7XXXXUnknown;intact=TRUE
I	QG2082_V1	repeat_region	1067131	1067211	.	.	.	X=Cluster41_7XXXXDNA-TcMar-Tc1;ID=Cluster41_7XXXXDNA-TcMar-Tc1;intact=TRUE
I	QG2082_V1	repeat_region	1067212	1067355	.	.	.	X=Cluster1218_52XXXXUnknown;ID=Cluster1218_52XXXXUnknown;intact=TRUE
I	QG2082_V1	repeat_region	1067356	1067364	.	.	.	X=Cluster1218_52XXXXUnknown;ID=Cluster1218_52XXXXUnknown;intact=TRUE
I	QG2082_V1	repeat_region	1067525	1067613	.	.	.	X=Cluster1344_4XXXXUnknown;ID=Cluster1344_4XXXXUnknown;intact=TRUE
I	QG2082_V1	repeat_region	1067614	1067615	.	.	.	X=Cluster808_1XXXXUnknown;ID=Cluster808_1XXXXUnknown;intact=TRUE
I	QG2082_V1	repeat_region	1067616	1067735	.	.	.	X=Cluster808_1XXXXUnknown;ID=Cluster808_1XXXXUnknown;intact=TRUE
I	QG2082_V1	repeat_region	1067885	1067969	.	.	.	X=Cluster1026_21XXXXDNA-CMC-Chapaev;ID=Cluster1026_21XXXXDNA-CMC-Chapaev;intact=TRUE
I	QG2082_V1	CDS	1068052	1068140	.	+	2	ID=CBEC_341002;Parent=CBEC_340980
I	QG2082_V1	CDS	1068052	1068140	.	+	2	ID=CBEC_341033;Parent=CBEC_341011
I	QG2082_V1	exon	1068052	1068140	.	+	.	ID=CBEC_340989;Parent=CBEC_340980
I	QG2082_V1	exon	1068052	1068140	.	+	.	ID=CBEC_341020;Parent=CBEC_341011
I	QG2082_V1	intron	1068141	1068366	.	+	0	Parent=CBEC_340980;ID=CBEC_340980_intron
I	QG2082_V1	intron	1068141	1068366	.	+	0	Parent=CBEC_341011;ID=CBEC_341011_intron
I	QG2082_V1	repeat_region	1068172	1068314	.	.	.	X=Cluster59_17XXXXDNA-CMC-Chapaev;ID=Cluster59_17XXXXDNA-CMC-Chapaev;intact=TRUE
I	QG2082_V1	CDS	1068367	1068524	.	+	0	ID=CBEC_341003;Parent=CBEC_340980
I	QG2082_V1	CDS	1068367	1068524	.	+	0	ID=CBEC_341034;Parent=CBEC_341011
I	QG2082_V1	exon	1068367	1068524	.	+	.	ID=CBEC_340990;Parent=CBEC_340980
I	QG2082_V1	exon	1068367	1068524	.	+	.	ID=CBEC_341021;Parent=CBEC_341011
I	QG2082_V1	intron	1068525	1069029	.	+	1	Parent=CBEC_340980;ID=CBEC_340980_intron
I	QG2082_V1	intron	1068525	1069029	.	+	1	Parent=CBEC_341011;ID=CBEC_341011_intron
I	QG2082_V1	repeat_region	1068583	1068750	.	.	.	X=Cluster59_18XXXXDNA-CMC-Chapaev;ID=Cluster59_18XXXXDNA-CMC-Chapaev;intact=TRUE
I	QG2082_V1	CDS	1069030	1069096	.	+	1	ID=CBEC_341004;Parent=CBEC_340980
I	QG2082_V1	CDS	1069030	1069096	.	+	1	ID=CBEC_341035;Parent=CBEC_341011
I	QG2082_V1	exon	1069030	1069096	.	+	.	ID=CBEC_340991;Parent=CBEC_340980
I	QG2082_V1	exon	1069030	1069096	.	+	.	ID=CBEC_341022;Parent=CBEC_341011
I	QG2082_V1	intron	1069097	1069577	.	+	0	Parent=CBEC_340980;ID=CBEC_340980_intron
I	QG2082_V1	intron	1069097	1069577	.	+	0	Parent=CBEC_341011;ID=CBEC_341011_intron
I	QG2082_V1	CDS	1069578	1069790	.	+	0	ID=CBEC_341005;Parent=CBEC_340980
I	QG2082_V1	CDS	1069578	1069790	.	+	0	ID=CBEC_341036;Parent=CBEC_341011
I	QG2082_V1	exon	1069578	1069790	.	+	.	ID=CBEC_340992;Parent=CBEC_340980
I	QG2082_V1	exon	1069578	1069790	.	+	.	ID=CBEC_341023;Parent=CBEC_341011
I	QG2082_V1	intron	1069791	1070933	.	+	0	Parent=CBEC_340980;ID=CBEC_340980_intron
I	QG2082_V1	intron	1069791	1070933	.	+	0	Parent=CBEC_341011;ID=CBEC_341011_intron
I	QG2082_V1	repeat_region	1069821	1069902	.	.	.	X=Cluster305_108XXXXDNA-TcMar-Tc1;ID=Cluster305_108XXXXDNA-TcMar-Tc1;intact=TRUE
I	QG2082_V1	repeat_region	1069903	1069950	.	.	.	X=Cluster659_12XXXXUnknown;ID=Cluster659_12XXXXUnknown;intact=TRUE
I	QG2082_V1	repeat_region	1069951	1069957	.	.	.	X=Cluster1322_1XXXXDNA-TcMar-Tc1;ID=Cluster1322_1XXXXDNA-TcMar-Tc1;intact=TRUE
I	QG2082_V1	repeat_region	1069958	1069974	.	.	.	X=Cluster1322_1XXXXDNA-TcMar-Tc1;ID=Cluster1322_1XXXXDNA-TcMar-Tc1;intact=TRUE
I	QG2082_V1	repeat_region	1069975	1070018	.	.	.	X=Cluster1322_1XXXXDNA-TcMar-Tc1;ID=Cluster1322_1XXXXDNA-TcMar-Tc1;intact=TRUE
I	QG2082_V1	repeat_region	1070156	1070939	.	.	.	X=Cluster723_1XXXXDNA-TcMar-Tc1;ID=Cluster723_1XXXXDNA-TcMar-Tc1;intact=TRUE
I	QG2082_V1	CDS	1070934	1071128	.	+	0	ID=CBEC_341006;Parent=CBEC_340980
I	QG2082_V1	CDS	1070934	1071128	.	+	0	ID=CBEC_341037;Parent=CBEC_341011
I	QG2082_V1	exon	1070934	1071128	.	+	.	ID=CBEC_340993;Parent=CBEC_340980
I	QG2082_V1	exon	1070934	1071128	.	+	.	ID=CBEC_341024;Parent=CBEC_341011
I	QG2082_V1	intron	1071129	1072075	.	+	0	Parent=CBEC_340980;ID=CBEC_340980_intron
I	QG2082_V1	intron	1071129	1072075	.	+	0	Parent=CBEC_341011;ID=CBEC_341011_intron
I	QG2082_V1	repeat_region	1071530	1071662	.	.	.	X=Cluster305_109XXXXDNA-TcMar-Tc1;ID=Cluster305_109XXXXDNA-TcMar-Tc1;intact=TRUE
I	QG2082_V1	repeat_region	1071731	1071811	.	.	.	X=Cluster851_20XXXXDNA-CMC-Chapaev;ID=Cluster851_20XXXXDNA-CMC-Chapaev;intact=TRUE
I	QG2082_V1	CDS	1072076	1072141	.	+	0	ID=CBEC_341007;Parent=CBEC_340980
I	QG2082_V1	CDS	1072076	1072141	.	+	0	ID=CBEC_341038;Parent=CBEC_341011
I	QG2082_V1	exon	1072076	1072387	.	+	.	ID=CBEC_340994;Parent=CBEC_340980
I	QG2082_V1	exon	1072076	1072428	.	+	.	ID=CBEC_341025;Parent=CBEC_341011
I	QG2082_V1	three_prime_UTR	1072142	1072387	.	+	.	ID=CBEC_341010;Parent=CBEC_340980
I	QG2082_V1	three_prime_UTR	1072142	1072428	.	+	.	ID=CBEC_341041;Parent=CBEC_341011
I	QG2082_V1	repeat_region	1072390	1072417	.	.	.	X=A-rich_71XXXXA-rich;ID=A-rich_71XXXXA-rich;intact=TRUE
I	QG2082_V1	CDS	1072492	1072629	.	-	0	ID=CBEC_341057;Parent=CBEC_341053
I	QG2082_V1	exon	1072492	1072629	.	-	.	ID=CBEC_341054;Parent=CBEC_341053
I	QG2082_V1	gene	1072492	1074612	.	-	.	ID=CBEC_341052;Name=EVM prediction I.217;celegans_gene_ids=WBGene00020557;celegans_gene_names=T19B4.3
I	QG2082_V1	mRNA	1072492	1074612	.	-	.	ID=CBEC_341053;Parent=CBEC_341052;Name=EVM prediction I.217;InterPro=IPR029057,IPR000836,IPR005764;Gene_Ontology=GO:0003999,GO:0006168,GO:0005737
I	QG2082_V1	intron	1072630	1073805	.	-	1	Parent=CBEC_341053;ID=CBEC_341053_intron
I	QG2082_V1	repeat_region	1072952	1073021	.	.	.	X=Cluster59_19XXXXDNA-CMC-Chapaev;ID=Cluster59_19XXXXDNA-CMC-Chapaev;intact=TRUE
I	QG2082_V1	CDS	1073806	1074133	.	-	1	ID=CBEC_341058;Parent=CBEC_341053
I	QG2082_V1	exon	1073806	1074133	.	-	.	ID=CBEC_341055;Parent=CBEC_341053
I	QG2082_V1	intron	1074134	1074520	.	-	0	Parent=CBEC_341053;ID=CBEC_341053_intron
I	QG2082_V1	CDS	1074521	1074612	.	-	0	ID=CBEC_341059;Parent=CBEC_341053
I	QG2082_V1	exon	1074521	1074612	.	-	.	ID=CBEC_341056;Parent=CBEC_341053
I	QG2082_V1	repeat_region	1074689	1075031	.	.	.	X=Cluster434_45XXXXDNA-TcMar-Tc1;ID=Cluster434_45XXXXDNA-TcMar-Tc1;intact=TRUE
I	QG2082_V1	repeat_region	1075595	1075628	.	.	.	X=Tn_19XXXXSimple_repeat;ID=Tn_19XXXXSimple_repeat;intact=TRUE
I	QG2082_V1	repeat_region	1075634	1075702	.	.	.	X=A-rich_72XXXXA-rich;ID=A-rich_72XXXXA-rich;intact=TRUE
I	QG2082_V1	repeat_region	1075703	1075719	.	.	.	X=ATTGATn_1XXXXSimple_repeat;ID=ATTGATn_1XXXXSimple_repeat;intact=TRUE
I	QG2082_V1	repeat_region	1075720	1075755	.	.	.	X=ATTGATn_1XXXXSimple_repeat;ID=ATTGATn_1XXXXSimple_repeat;intact=TRUE
I	QG2082_V1	repeat_region	1075960	1076087	.	.	.	X=Cluster1076_1XXXXUnknown;ID=Cluster1076_1XXXXUnknown;intact=TRUE
I	QG2082_V1	repeat_region	1076088	1076117	.	.	.	X=Cluster1029_4XXXXDNA-TcMar-Tc1;ID=Cluster1029_4XXXXDNA-TcMar-Tc1;intact=TRUE
I	QG2082_V1	repeat_region	1076118	1076489	.	.	.	X=Cluster1029_4XXXXDNA-TcMar-Tc1;ID=Cluster1029_4XXXXDNA-TcMar-Tc1;intact=TRUE
I	QG2082_V1	repeat_region	1076647	1076687	.	.	.	X=Cluster1076_2XXXXUnknown;ID=Cluster1076_2XXXXUnknown;intact=TRUE
I	QG2082_V1	repeat_region	1076813	1076877	.	.	.	X=A-rich_73XXXXA-rich;ID=A-rich_73XXXXA-rich;intact=TRUE
I	QG2082_V1	repeat_region	1076895	1077063	.	.	.	X=Cluster787_4XXXXUnknown;ID=Cluster787_4XXXXUnknown;intact=TRUE
I	QG2082_V1	repeat_region	1077502	1077529	.	.	.	X=A-rich_74XXXXA-rich;ID=A-rich_74XXXXA-rich;intact=TRUE
I	QG2082_V1	CDS	1077699	1077766	.	-	2	ID=CBEC_341075;Parent=CBEC_341071
I	QG2082_V1	exon	1077699	1077766	.	-	.	ID=CBEC_341072;Parent=CBEC_341071
I	QG2082_V1	gene	1077699	1079523	.	-	.	ID=CBEC_341070;Name=EVM prediction I.218;celegans_gene_ids=WBGene00001039;celegans_gene_names=dnj-21
I	QG2082_V1	mRNA	1077699	1079523	.	-	.	ID=CBEC_341071;Parent=CBEC_341070;Name=EVM prediction I.218;InterPro=IPR001623,IPR036869
I	QG2082_V1	intron	1077767	1078782	.	-	0	Parent=CBEC_341071;ID=CBEC_341071_intron
I	QG2082_V1	repeat_region	1078664	1078726	.	.	.	X=Cluster129_16XXXXDNA-TcMar-Tc1;ID=Cluster129_16XXXXDNA-TcMar-Tc1;intact=TRUE
I	QG2082_V1	CDS	1078783	1078927	.	-	0	ID=CBEC_341076;Parent=CBEC_341071
I	QG2082_V1	exon	1078783	1078927	.	-	.	ID=CBEC_341073;Parent=CBEC_341071
I	QG2082_V1	intron	1078928	1079397	.	-	0	Parent=CBEC_341071;ID=CBEC_341071_intron
I	QG2082_V1	repeat_region	1079241	1079269	.	.	.	X=A-rich_75XXXXA-rich;ID=A-rich_75XXXXA-rich;intact=TRUE
I	QG2082_V1	CDS	1079398	1079523	.	-	0	ID=CBEC_341077;Parent=CBEC_341071
I	QG2082_V1	exon	1079398	1079523	.	-	.	ID=CBEC_341074;Parent=CBEC_341071
I	QG2082_V1	CDS	1081183	1081374	.	-	0	ID=CBEC_341096;Parent=CBEC_341089
I	QG2082_V1	exon	1081183	1081374	.	-	.	ID=CBEC_341090;Parent=CBEC_341089
I	QG2082_V1	gene	1081183	1085533	.	-	.	ID=CBEC_341088;Name=EVM prediction I.219;celegans_gene_ids=WBGene00020558;celegans_gene_names=T19B4.5
I	QG2082_V1	mRNA	1081183	1085533	.	-	.	ID=CBEC_341089;Parent=CBEC_341088;Name=EVM prediction I.219
I	QG2082_V1	repeat_region	1081253	1081301	.	.	.	X=TCGTGTn_1XXXXSimple_repeat;ID=TCGTGTn_1XXXXSimple_repeat;intact=TRUE
I	QG2082_V1	intron	1081375	1081602	.	-	0	Parent=CBEC_341089;ID=CBEC_341089_intron
I	QG2082_V1	repeat_region	1081397	1081421	.	.	.	X=An_7XXXXSimple_repeat;ID=An_7XXXXSimple_repeat;intact=TRUE
I	QG2082_V1	CDS	1081603	1081689	.	-	0	ID=CBEC_341097;Parent=CBEC_341089
I	QG2082_V1	exon	1081603	1081689	.	-	.	ID=CBEC_341091;Parent=CBEC_341089
I	QG2082_V1	intron	1081690	1082142	.	-	0	Parent=CBEC_341089;ID=CBEC_341089_intron
I	QG2082_V1	repeat_region	1081792	1081842	.	.	.	X=A-rich_76XXXXA-rich;ID=A-rich_76XXXXA-rich;intact=TRUE
I	QG2082_V1	repeat_region	1081916	1081977	.	.	.	X=Cluster851_21XXXXDNA-CMC-Chapaev;ID=Cluster851_21XXXXDNA-CMC-Chapaev;intact=TRUE
I	QG2082_V1	CDS	1082143	1082418	.	-	0	ID=CBEC_341098;Parent=CBEC_341089
I	QG2082_V1	exon	1082143	1082418	.	-	.	ID=CBEC_341092;Parent=CBEC_341089
I	QG2082_V1	intron	1082419	1082906	.	-	0	Parent=CBEC_341089;ID=CBEC_341089_intron
I	QG2082_V1	CDS	1082907	1083134	.	-	0	ID=CBEC_341099;Parent=CBEC_341089
I	QG2082_V1	exon	1082907	1083134	.	-	.	ID=CBEC_341093;Parent=CBEC_341089
I	QG2082_V1	intron	1083135	1083998	.	-	2	Parent=CBEC_341089;ID=CBEC_341089_intron
I	QG2082_V1	CDS	1083999	1084441	.	-	2	ID=CBEC_341100;Parent=CBEC_341089
I	QG2082_V1	exon	1083999	1084441	.	-	.	ID=CBEC_341094;Parent=CBEC_341089
I	QG2082_V1	repeat_region	1084310	1084367	.	.	.	X=GGTn_1XXXXSimple_repeat;ID=GGTn_1XXXXSimple_repeat;intact=TRUE
I	QG2082_V1	intron	1084442	1085379	.	-	0	Parent=CBEC_341089;ID=CBEC_341089_intron
I	QG2082_V1	CDS	1085380	1085533	.	-	0	ID=CBEC_341101;Parent=CBEC_341089
I	QG2082_V1	exon	1085380	1085533	.	-	.	ID=CBEC_341095;Parent=CBEC_341089
I	QG2082_V1	repeat_region	1085800	1085844	.	.	.	X=A-rich_77XXXXA-rich;ID=A-rich_77XXXXA-rich;intact=TRUE
I	QG2082_V1	repeat_region	1086015	1086077	.	.	.	X=TTTTGAn_1XXXXSimple_repeat;ID=TTTTGAn_1XXXXSimple_repeat;intact=TRUE
I	QG2082_V1	exon	1086947	1087071	.	+	.	ID=CBEC_341114;Parent=CBEC_341113
I	QG2082_V1	five_prime_UTR	1086947	1086981	.	+	.	ID=CBEC_341132;Parent=CBEC_341113
I	QG2082_V1	gene	1086947	1093865	.	+	.	ID=CBEC_341112;Name=EVM prediction I.220;celegans_gene_ids=WBGene00018897;celegans_gene_names=zipt-2.4
I	QG2082_V1	mRNA	1086947	1093865	.	+	.	ID=CBEC_341113;Parent=CBEC_341112;Name=EVM prediction I.220;InterPro=IPR003689;Gene_Ontology=GO:0046873,GO:0030001,GO:0055085,GO:0016020
I	QG2082_V1	CDS	1086982	1087071	.	+	0	ID=CBEC_341123;Parent=CBEC_341113
I	QG2082_V1	intron	1087072	1087293	.	+	0	Parent=CBEC_341113;ID=CBEC_341113_intron
I	QG2082_V1	CDS	1087294	1087393	.	+	0	ID=CBEC_341124;Parent=CBEC_341113
I	QG2082_V1	exon	1087294	1087393	.	+	.	ID=CBEC_341115;Parent=CBEC_341113
I	QG2082_V1	intron	1087394	1088240	.	+	2	Parent=CBEC_341113;ID=CBEC_341113_intron
I	QG2082_V1	repeat_region	1087632	1087680	.	.	.	X=Cluster59_20XXXXDNA-CMC-Chapaev;ID=Cluster59_20XXXXDNA-CMC-Chapaev;intact=TRUE
I	QG2082_V1	repeat_region	1087681	1087773	.	.	.	X=Cluster1026_22XXXXDNA-CMC-Chapaev;ID=Cluster1026_22XXXXDNA-CMC-Chapaev;intact=TRUE
I	QG2082_V1	repeat_region	1087774	1088119	.	.	.	X=Cluster1026_22XXXXDNA-CMC-Chapaev;ID=Cluster1026_22XXXXDNA-CMC-Chapaev;intact=TRUE
I	QG2082_V1	CDS	1088241	1088567	.	+	2	ID=CBEC_341125;Parent=CBEC_341113
I	QG2082_V1	exon	1088241	1088567	.	+	.	ID=CBEC_341116;Parent=CBEC_341113
I	QG2082_V1	intron	1088568	1089160	.	+	2	Parent=CBEC_341113;ID=CBEC_341113_intron
I	QG2082_V1	repeat_region	1089114	1089147	.	.	.	X=A-rich_78XXXXA-rich;ID=A-rich_78XXXXA-rich;intact=TRUE
I	QG2082_V1	CDS	1089161	1089290	.	+	2	ID=CBEC_341126;Parent=CBEC_341113
I	QG2082_V1	exon	1089161	1089290	.	+	.	ID=CBEC_341117;Parent=CBEC_341113
I	QG2082_V1	intron	1089291	1089537	.	+	1	Parent=CBEC_341113;ID=CBEC_341113_intron
I	QG2082_V1	CDS	1089538	1089633	.	+	1	ID=CBEC_341127;Parent=CBEC_341113
I	QG2082_V1	exon	1089538	1089633	.	+	.	ID=CBEC_341118;Parent=CBEC_341113
I	QG2082_V1	intron	1089634	1089848	.	+	1	Parent=CBEC_341113;ID=CBEC_341113_intron
I	QG2082_V1	CDS	1089849	1090149	.	+	1	ID=CBEC_341128;Parent=CBEC_341113
I	QG2082_V1	exon	1089849	1090149	.	+	.	ID=CBEC_341119;Parent=CBEC_341113
I	QG2082_V1	intron	1090150	1091750	.	+	0	Parent=CBEC_341113;ID=CBEC_341113_intron
I	QG2082_V1	repeat_region	1090333	1090714	.	.	.	X=Cluster436_7XXXXUnknown;ID=Cluster436_7XXXXUnknown;intact=TRUE
I	QG2082_V1	repeat_region	1090852	1090882	.	.	.	X=A-rich_79XXXXA-rich;ID=A-rich_79XXXXA-rich;intact=TRUE
I	QG2082_V1	CDS	1091751	1091915	.	+	0	ID=CBEC_341129;Parent=CBEC_341113
I	QG2082_V1	exon	1091751	1091915	.	+	.	ID=CBEC_341120;Parent=CBEC_341113
I	QG2082_V1	intron	1091916	1092149	.	+	0	Parent=CBEC_341113;ID=CBEC_341113_intron
I	QG2082_V1	CDS	1092150	1092281	.	+	0	ID=CBEC_341130;Parent=CBEC_341113
I	QG2082_V1	exon	1092150	1092281	.	+	.	ID=CBEC_341121;Parent=CBEC_341113
I	QG2082_V1	intron	1092282	1093359	.	+	0	Parent=CBEC_341113;ID=CBEC_341113_intron
I	QG2082_V1	CDS	1093360	1093407	.	+	0	ID=CBEC_341131;Parent=CBEC_341113
I	QG2082_V1	exon	1093360	1093865	.	+	.	ID=CBEC_341122;Parent=CBEC_341113
I	QG2082_V1	three_prime_UTR	1093408	1093865	.	+	.	ID=CBEC_341133;Parent=CBEC_341113
I	QG2082_V1	repeat_region	1093833	1093883	.	.	.	X=A-rich_80XXXXA-rich;ID=A-rich_80XXXXA-rich;intact=TRUE
I	QG2082_V1	repeat_region	1093892	1094032	.	.	.	X=Cluster54_18XXXXDNA-CMC-Chapaev;ID=Cluster54_18XXXXDNA-CMC-Chapaev;intact=TRUE
I	QG2082_V1	repeat_region	1094033	1094127	.	.	.	X=Cluster80_7XXXXDNA-CMC-Chapaev;ID=Cluster80_7XXXXDNA-CMC-Chapaev;intact=TRUE
I	QG2082_V1	repeat_region	1094128	1094199	.	.	.	X=Cluster80_7XXXXDNA-CMC-Chapaev;ID=Cluster80_7XXXXDNA-CMC-Chapaev;intact=TRUE
I	QG2082_V1	repeat_region	1094372	1094487	.	.	.	X=Cluster1105_1XXXXUnknown;ID=Cluster1105_1XXXXUnknown;intact=TRUE
I	QG2082_V1	repeat_region	1095225	1095448	.	.	.	X=Cluster402_18XXXXDNA-TcMar-Tc1;ID=Cluster402_18XXXXDNA-TcMar-Tc1;intact=TRUE
I	QG2082_V1	repeat_region	1095690	1095803	.	.	.	X=Cluster1105_2XXXXUnknown;ID=Cluster1105_2XXXXUnknown;intact=TRUE
I	QG2082_V1	repeat_region	1096265	1096315	.	.	.	X=TTTTAAn_1XXXXSimple_repeat;ID=TTTTAAn_1XXXXSimple_repeat;intact=TRUE
I	QG2082_V1	repeat_region	1096442	1096472	.	.	.	X=Cluster305_110XXXXDNA-TcMar-Tc1;ID=Cluster305_110XXXXDNA-TcMar-Tc1;intact=TRUE
I	QG2082_V1	repeat_region	1096473	1096548	.	.	.	X=Cluster305_111XXXXDNA-TcMar-Tc1;ID=Cluster305_111XXXXDNA-TcMar-Tc1;intact=TRUE
I	QG2082_V1	repeat_region	1096617	1096712	.	.	.	X=Cluster305_112XXXXDNA-TcMar-Tc1;ID=Cluster305_112XXXXDNA-TcMar-Tc1;intact=TRUE
I	QG2082_V1	repeat_region	1096713	1096744	.	.	.	X=Cluster305_113XXXXDNA-TcMar-Tc1;ID=Cluster305_113XXXXDNA-TcMar-Tc1;intact=TRUE
I	QG2082_V1	repeat_region	1096888	1097247	.	.	.	X=Cluster434_46XXXXDNA-TcMar-Tc1;ID=Cluster434_46XXXXDNA-TcMar-Tc1;intact=TRUE
I	QG2082_V1	repeat_region	1097248	1097282	.	.	.	X=Cluster402_19XXXXDNA-TcMar-Tc1;ID=Cluster402_19XXXXDNA-TcMar-Tc1;intact=TRUE
I	QG2082_V1	repeat_region	1097437	1097453	.	.	.	X=Cluster1105_3XXXXUnknown;ID=Cluster1105_3XXXXUnknown;intact=TRUE
I	QG2082_V1	repeat_region	1097454	1097496	.	.	.	X=Cluster803_1XXXXDNA-TcMar-Tc1;ID=Cluster803_1XXXXDNA-TcMar-Tc1;intact=TRUE
I	QG2082_V1	repeat_region	1097497	1097504	.	.	.	X=Cluster803_1XXXXDNA-TcMar-Tc1;ID=Cluster803_1XXXXDNA-TcMar-Tc1;intact=TRUE
I	QG2082_V1	repeat_region	1097984	1098055	.	.	.	X=Cluster305_114XXXXDNA-TcMar-Tc1;ID=Cluster305_114XXXXDNA-TcMar-Tc1;intact=TRUE
I	QG2082_V1	repeat_region	1098056	1098083	.	.	.	X=Cluster305_115XXXXDNA-TcMar-Tc1;ID=Cluster305_115XXXXDNA-TcMar-Tc1;intact=TRUE
I	QG2082_V1	repeat_region	1099496	1099543	.	.	.	X=A-rich_81XXXXA-rich;ID=A-rich_81XXXXA-rich;intact=TRUE
I	QG2082_V1	repeat_region	1099786	1099857	.	.	.	X=Cluster305_116XXXXDNA-TcMar-Tc1;ID=Cluster305_116XXXXDNA-TcMar-Tc1;intact=TRUE
I	QG2082_V1	repeat_region	1100199	1100240	.	.	.	X=A-rich_82XXXXA-rich;ID=A-rich_82XXXXA-rich;intact=TRUE
I	QG2082_V1	CDS	1100250	1100433	.	+	0	ID=CBEC_341150;Parent=CBEC_341145
I	QG2082_V1	exon	1100250	1100433	.	+	.	ID=CBEC_341146;Parent=CBEC_341145
I	QG2082_V1	gene	1100250	1103687	.	+	.	ID=CBEC_341144;Name=EVM prediction I.221;celegans_gene_ids=WBGene00018896;celegans_gene_names=F55F8.8
I	QG2082_V1	mRNA	1100250	1103687	.	+	.	ID=CBEC_341145;Parent=CBEC_341144;Name=EVM prediction I.221
I	QG2082_V1	intron	1100434	1102741	.	+	2	Parent=CBEC_341145;ID=CBEC_341145_intron
I	QG2082_V1	repeat_region	1100859	1100895	.	.	.	X=TTn_3XXXXSimple_repeat;ID=TTn_3XXXXSimple_repeat;intact=TRUE
I	QG2082_V1	repeat_region	1100923	1102718	.	.	.	X=Cluster979_6XXXXDNA-TcMar-Tc1;ID=Cluster979_6XXXXDNA-TcMar-Tc1;intact=TRUE
I	QG2082_V1	CDS	1102742	1102828	.	+	2	ID=CBEC_341151;Parent=CBEC_341145
I	QG2082_V1	exon	1102742	1102828	.	+	.	ID=CBEC_341147;Parent=CBEC_341145
I	QG2082_V1	intron	1102829	1103412	.	+	2	Parent=CBEC_341145;ID=CBEC_341145_intron
I	QG2082_V1	repeat_region	1103112	1103273	.	.	.	X=Cluster305_117XXXXDNA-TcMar-Tc1;ID=Cluster305_117XXXXDNA-TcMar-Tc1;intact=TRUE
I	QG2082_V1	CDS	1103413	1103505	.	+	2	ID=CBEC_341152;Parent=CBEC_341145
I	QG2082_V1	exon	1103413	1103505	.	+	.	ID=CBEC_341148;Parent=CBEC_341145
I	QG2082_V1	intron	1103506	1103547	.	+	2	Parent=CBEC_341145;ID=CBEC_341145_intron
I	QG2082_V1	CDS	1103548	1103687	.	+	2	ID=CBEC_341153;Parent=CBEC_341145
I	QG2082_V1	exon	1103548	1103687	.	+	.	ID=CBEC_341149;Parent=CBEC_341145
I	QG2082_V1	repeat_region	1103706	1103729	.	.	.	X=ATCAn_1XXXXSimple_repeat;ID=ATCAn_1XXXXSimple_repeat;intact=TRUE
I	QG2082_V1	exon	1103797	1104027	.	-	.	ID=CBEC_341166;Parent=CBEC_341165
I	QG2082_V1	gene	1103797	1115784	.	-	.	ID=CBEC_341164;Name=EVM prediction I.222;celegans_gene_ids=WBGene00004224;celegans_gene_names=ptr-10
I	QG2082_V1	mRNA	1103797	1115784	.	-	.	ID=CBEC_341165;Parent=CBEC_341164;Name=EVM prediction I.222;InterPro=IPR000731,IPR003392;Gene_Ontology=GO:0016020
I	QG2082_V1	three_prime_UTR	1103797	1103956	.	-	.	ID=CBEC_341201;Parent=CBEC_341165
I	QG2082_V1	CDS	1103957	1104027	.	-	2	ID=CBEC_341183;Parent=CBEC_341165
I	QG2082_V1	intron	1104028	1104122	.	-	2	Parent=CBEC_341165;ID=CBEC_341165_intron
I	QG2082_V1	CDS	1104123	1104272	.	-	2	ID=CBEC_341184;Parent=CBEC_341165
I	QG2082_V1	exon	1104123	1104272	.	-	.	ID=CBEC_341167;Parent=CBEC_341165
I	QG2082_V1	intron	1104273	1105567	.	-	0	Parent=CBEC_341165;ID=CBEC_341165_intron
I	QG2082_V1	repeat_region	1104366	1104463	.	.	.	X=Cluster305_118XXXXDNA-TcMar-Tc1;ID=Cluster305_118XXXXDNA-TcMar-Tc1;intact=TRUE
I	QG2082_V1	repeat_region	1104464	1104526	.	.	.	X=Cluster433_13XXXXDNA-TcMar-Tc1;ID=Cluster433_13XXXXDNA-TcMar-Tc1;intact=TRUE
I	QG2082_V1	repeat_region	1104527	1104552	.	.	.	X=Cluster433_13XXXXDNA-TcMar-Tc1;ID=Cluster433_13XXXXDNA-TcMar-Tc1;intact=TRUE
I	QG2082_V1	CDS	1105568	1105721	.	-	0	ID=CBEC_341185;Parent=CBEC_341165
I	QG2082_V1	exon	1105568	1105721	.	-	.	ID=CBEC_341168;Parent=CBEC_341165
I	QG2082_V1	intron	1105722	1105827	.	-	0	Parent=CBEC_341165;ID=CBEC_341165_intron
I	QG2082_V1	CDS	1105828	1105977	.	-	0	ID=CBEC_341186;Parent=CBEC_341165
I	QG2082_V1	exon	1105828	1105977	.	-	.	ID=CBEC_341169;Parent=CBEC_341165
I	QG2082_V1	intron	1105978	1106263	.	-	0	Parent=CBEC_341165;ID=CBEC_341165_intron
I	QG2082_V1	CDS	1106264	1106353	.	-	0	ID=CBEC_341187;Parent=CBEC_341165
I	QG2082_V1	exon	1106264	1106353	.	-	.	ID=CBEC_341170;Parent=CBEC_341165
I	QG2082_V1	intron	1106354	1107031	.	-	0	Parent=CBEC_341165;ID=CBEC_341165_intron
I	QG2082_V1	repeat_region	1106522	1106552	.	.	.	X=AATAAn_3XXXXSimple_repeat;ID=AATAAn_3XXXXSimple_repeat;intact=TRUE
I	QG2082_V1	repeat_region	1106911	1106929	.	.	.	X=Tn_20XXXXSimple_repeat;ID=Tn_20XXXXSimple_repeat;intact=TRUE
I	QG2082_V1	CDS	1107032	1107214	.	-	0	ID=CBEC_341188;Parent=CBEC_341165
I	QG2082_V1	exon	1107032	1107214	.	-	.	ID=CBEC_341171;Parent=CBEC_341165
I	QG2082_V1	intron	1107215	1107354	.	-	0	Parent=CBEC_341165;ID=CBEC_341165_intron
I	QG2082_V1	CDS	1107355	1107465	.	-	0	ID=CBEC_341189;Parent=CBEC_341165
I	QG2082_V1	exon	1107355	1107465	.	-	.	ID=CBEC_341172;Parent=CBEC_341165
I	QG2082_V1	intron	1107466	1107611	.	-	2	Parent=CBEC_341165;ID=CBEC_341165_intron
I	QG2082_V1	repeat_region	1107481	1107606	.	.	.	X=Cluster72_35XXXXUnknown;ID=Cluster72_35XXXXUnknown;intact=TRUE
I	QG2082_V1	CDS	1107612	1108237	.	-	2	ID=CBEC_341190;Parent=CBEC_341165
I	QG2082_V1	exon	1107612	1108237	.	-	.	ID=CBEC_341173;Parent=CBEC_341165
I	QG2082_V1	intron	1108238	1109631	.	-	2	Parent=CBEC_341165;ID=CBEC_341165_intron
I	QG2082_V1	repeat_region	1108644	1108659	.	.	.	X=Cluster1458_2XXXXDNA-TcMar-Tc1;ID=Cluster1458_2XXXXDNA-TcMar-Tc1;intact=TRUE
I	QG2082_V1	repeat_region	1108660	1108753	.	.	.	X=Cluster63_2XXXXDNA-TcMar-Tc1;ID=Cluster63_2XXXXDNA-TcMar-Tc1;intact=TRUE
I	QG2082_V1	repeat_region	1108754	1108900	.	.	.	X=Cluster1458_3XXXXDNA-TcMar-Tc1;ID=Cluster1458_3XXXXDNA-TcMar-Tc1;intact=TRUE
I	QG2082_V1	repeat_region	1108908	1108931	.	.	.	X=TATTn_1XXXXSimple_repeat;ID=TATTn_1XXXXSimple_repeat;intact=TRUE
I	QG2082_V1	repeat_region	1109098	1109134	.	.	.	X=Cluster399_14XXXXDNA-CMC-Chapaev;ID=Cluster399_14XXXXDNA-CMC-Chapaev;intact=TRUE
I	QG2082_V1	repeat_region	1109135	1109203	.	.	.	X=Cluster851_22XXXXDNA-CMC-Chapaev;ID=Cluster851_22XXXXDNA-CMC-Chapaev;intact=TRUE
I	QG2082_V1	repeat_region	1109204	1109206	.	.	.	X=Cluster851_22XXXXDNA-CMC-Chapaev;ID=Cluster851_22XXXXDNA-CMC-Chapaev;intact=TRUE
I	QG2082_V1	repeat_region	1109212	1109253	.	.	.	X=ATGTTTn_1XXXXSimple_repeat;ID=ATGTTTn_1XXXXSimple_repeat;intact=TRUE
I	QG2082_V1	repeat_region	1109269	1109318	.	.	.	X=A-rich_83XXXXA-rich;ID=A-rich_83XXXXA-rich;intact=TRUE
I	QG2082_V1	repeat_region	1109337	1109370	.	.	.	X=AATTTCn_3XXXXSimple_repeat;ID=AATTTCn_3XXXXSimple_repeat;intact=TRUE
I	QG2082_V1	CDS	1109632	1109868	.	-	2	ID=CBEC_341191;Parent=CBEC_341165
I	QG2082_V1	exon	1109632	1109868	.	-	.	ID=CBEC_341174;Parent=CBEC_341165
I	QG2082_V1	intron	1109869	1111131	.	-	1	Parent=CBEC_341165;ID=CBEC_341165_intron
I	QG2082_V1	repeat_region	1110209	1110239	.	.	.	X=Cluster305_119XXXXDNA-TcMar-Tc1;ID=Cluster305_119XXXXDNA-TcMar-Tc1;intact=TRUE
I	QG2082_V1	repeat_region	1110240	1110371	.	.	.	X=Cluster305_120XXXXDNA-TcMar-Tc1;ID=Cluster305_120XXXXDNA-TcMar-Tc1;intact=TRUE
I	QG2082_V1	repeat_region	1110372	1110400	.	.	.	X=Cluster305_120XXXXDNA-TcMar-Tc1;ID=Cluster305_120XXXXDNA-TcMar-Tc1;intact=TRUE
I	QG2082_V1	CDS	1111132	1111247	.	-	1	ID=CBEC_341192;Parent=CBEC_341165
I	QG2082_V1	exon	1111132	1111247	.	-	.	ID=CBEC_341175;Parent=CBEC_341165
I	QG2082_V1	intron	1111248	1112025	.	-	0	Parent=CBEC_341165;ID=CBEC_341165_intron
I	QG2082_V1	repeat_region	1111858	1111858	.	.	.	X=Cluster129_17XXXXDNA-TcMar-Tc1;ID=Cluster129_17XXXXDNA-TcMar-Tc1;intact=TRUE
I	QG2082_V1	repeat_region	1111859	1111988	.	.	.	X=Cluster129_18XXXXDNA-TcMar-Tc1;ID=Cluster129_18XXXXDNA-TcMar-Tc1;intact=TRUE
I	QG2082_V1	repeat_region	1111989	1112006	.	.	.	X=Cluster129_18XXXXDNA-TcMar-Tc1;ID=Cluster129_18XXXXDNA-TcMar-Tc1;intact=TRUE
I	QG2082_V1	CDS	1112026	1112144	.	-	0	ID=CBEC_341193;Parent=CBEC_341165
I	QG2082_V1	exon	1112026	1112144	.	-	.	ID=CBEC_341176;Parent=CBEC_341165
I	QG2082_V1	intron	1112145	1112245	.	-	1	Parent=CBEC_341165;ID=CBEC_341165_intron
I	QG2082_V1	CDS	1112246	1112399	.	-	1	ID=CBEC_341194;Parent=CBEC_341165
I	QG2082_V1	exon	1112246	1112399	.	-	.	ID=CBEC_341177;Parent=CBEC_341165
I	QG2082_V1	intron	1112400	1113101	.	-	0	Parent=CBEC_341165;ID=CBEC_341165_intron
I	QG2082_V1	repeat_region	1112844	1112907	.	.	.	X=Cluster129_19XXXXDNA-TcMar-Tc1;ID=Cluster129_19XXXXDNA-TcMar-Tc1;intact=TRUE
I	QG2082_V1	repeat_region	1112908	1112944	.	.	.	X=Cluster129_20XXXXDNA-TcMar-Tc1;ID=Cluster129_20XXXXDNA-TcMar-Tc1;intact=TRUE
I	QG2082_V1	repeat_region	1112945	1112974	.	.	.	X=Cluster129_20XXXXDNA-TcMar-Tc1;ID=Cluster129_20XXXXDNA-TcMar-Tc1;intact=TRUE
I	QG2082_V1	CDS	1113102	1113253	.	-	0	ID=CBEC_341195;Parent=CBEC_341165
I	QG2082_V1	exon	1113102	1113253	.	-	.	ID=CBEC_341178;Parent=CBEC_341165
I	QG2082_V1	intron	1113254	1113604	.	-	0	Parent=CBEC_341165;ID=CBEC_341165_intron
I	QG2082_V1	repeat_region	1113307	1113394	.	.	.	X=A-rich_84XXXXA-rich;ID=A-rich_84XXXXA-rich;intact=TRUE
I	QG2082_V1	CDS	1113605	1113700	.	-	0	ID=CBEC_341196;Parent=CBEC_341165
I	QG2082_V1	exon	1113605	1113700	.	-	.	ID=CBEC_341179;Parent=CBEC_341165
I	QG2082_V1	intron	1113701	1113930	.	-	0	Parent=CBEC_341165;ID=CBEC_341165_intron
I	QG2082_V1	CDS	1113931	1114020	.	-	0	ID=CBEC_341197;Parent=CBEC_341165
I	QG2082_V1	exon	1113931	1114020	.	-	.	ID=CBEC_341180;Parent=CBEC_341165
I	QG2082_V1	intron	1114021	1114251	.	-	2	Parent=CBEC_341165;ID=CBEC_341165_intron
I	QG2082_V1	CDS	1114252	1114319	.	-	2	ID=CBEC_341198;Parent=CBEC_341165
I	QG2082_V1	exon	1114252	1114319	.	-	.	ID=CBEC_341181;Parent=CBEC_341165
I	QG2082_V1	intron	1114320	1115609	.	-	0	Parent=CBEC_341165;ID=CBEC_341165_intron
I	QG2082_V1	repeat_region	1114909	1115159	.	.	.	X=Cluster851_23XXXXDNA-CMC-Chapaev;ID=Cluster851_23XXXXDNA-CMC-Chapaev;intact=TRUE
I	QG2082_V1	CDS	1115610	1115733	.	-	0	ID=CBEC_341199;Parent=CBEC_341165
I	QG2082_V1	exon	1115610	1115784	.	-	.	ID=CBEC_341182;Parent=CBEC_341165
I	QG2082_V1	five_prime_UTR	1115734	1115784	.	-	.	ID=CBEC_341200;Parent=CBEC_341165
I	QG2082_V1	repeat_region	1115996	1116047	.	.	.	X=G-rich_4XXXXG-rich;ID=G-rich_4XXXXG-rich;intact=TRUE
I	QG2082_V1	repeat_region	1116153	1116235	.	.	.	X=Cluster305_121XXXXDNA-TcMar-Tc1;ID=Cluster305_121XXXXDNA-TcMar-Tc1;intact=TRUE
I	QG2082_V1	repeat_region	1116309	1116386	.	.	.	X=Cluster305_122XXXXDNA-TcMar-Tc1;ID=Cluster305_122XXXXDNA-TcMar-Tc1;intact=TRUE
I	QG2082_V1	repeat_region	1116387	1116498	.	.	.	X=Cluster476_4XXXXDNA-CMC-Chapaev;ID=Cluster476_4XXXXDNA-CMC-Chapaev;intact=TRUE
I	QG2082_V1	repeat_region	1116499	1116509	.	.	.	X=Cluster476_5XXXXDNA-CMC-Chapaev;ID=Cluster476_5XXXXDNA-CMC-Chapaev;intact=TRUE
I	QG2082_V1	repeat_region	1116510	1116557	.	.	.	X=Cluster476_5XXXXDNA-CMC-Chapaev;ID=Cluster476_5XXXXDNA-CMC-Chapaev;intact=TRUE
I	QG2082_V1	repeat_region	1116561	1116907	.	.	.	X=Cluster72_36XXXXUnknown;ID=Cluster72_36XXXXUnknown;intact=TRUE
I	QG2082_V1	repeat_region	1116918	1116969	.	.	.	X=Cluster305_123XXXXDNA-TcMar-Tc1;ID=Cluster305_123XXXXDNA-TcMar-Tc1;intact=TRUE
I	QG2082_V1	repeat_region	1117101	1117130	.	.	.	X=AATn_2XXXXSimple_repeat;ID=AATn_2XXXXSimple_repeat;intact=TRUE
I	QG2082_V1	CDS	1117587	1117645	.	+	0	ID=CBEC_341220;Parent=CBEC_341213
I	QG2082_V1	exon	1117587	1117645	.	+	.	ID=CBEC_341214;Parent=CBEC_341213
I	QG2082_V1	gene	1117587	1120535	.	+	.	ID=CBEC_341212;Name=EVM prediction I.223
I	QG2082_V1	mRNA	1117587	1120535	.	+	.	ID=CBEC_341213;Parent=CBEC_341212;Name=EVM prediction I.223;InterPro=IPR002900,IPR001810,IPR040161;Gene_Ontology=GO:0005515
I	QG2082_V1	intron	1117646	1118767	.	+	1	Parent=CBEC_341213;ID=CBEC_341213_intron
I	QG2082_V1	repeat_region	1117785	1117842	.	.	.	X=Cluster129_21XXXXDNA-TcMar-Tc1;ID=Cluster129_21XXXXDNA-TcMar-Tc1;intact=TRUE
I	QG2082_V1	repeat_region	1117843	1117852	.	.	.	X=Cluster1063_6XXXXDNA-TcMar-Tc1;ID=Cluster1063_6XXXXDNA-TcMar-Tc1;intact=TRUE
I	QG2082_V1	repeat_region	1117853	1117857	.	.	.	X=Cluster129_22XXXXDNA-TcMar-Tc1;ID=Cluster129_22XXXXDNA-TcMar-Tc1;intact=TRUE
I	QG2082_V1	repeat_region	1117858	1117886	.	.	.	X=Cluster1189_3XXXXDNA-TcMar-Tc1;ID=Cluster1189_3XXXXDNA-TcMar-Tc1;intact=TRUE
I	QG2082_V1	repeat_region	1117887	1117899	.	.	.	X=Cluster129_22XXXXDNA-TcMar-Tc1;ID=Cluster129_22XXXXDNA-TcMar-Tc1;intact=TRUE
I	QG2082_V1	repeat_region	1117900	1117915	.	.	.	X=Cluster129_22XXXXDNA-TcMar-Tc1;ID=Cluster129_22XXXXDNA-TcMar-Tc1;intact=TRUE
I	QG2082_V1	repeat_region	1118418	1118477	.	.	.	X=Cluster659_13XXXXUnknown;ID=Cluster659_13XXXXUnknown;intact=TRUE
I	QG2082_V1	repeat_region	1118478	1118510	.	.	.	X=Cluster305_124XXXXDNA-TcMar-Tc1;ID=Cluster305_124XXXXDNA-TcMar-Tc1;intact=TRUE
I	QG2082_V1	repeat_region	1118633	1118668	.	.	.	X=A-rich_85XXXXA-rich;ID=A-rich_85XXXXA-rich;intact=TRUE
I	QG2082_V1	repeat_region	1118669	1118759	.	.	.	X=Cluster305_125XXXXDNA-TcMar-Tc1;ID=Cluster305_125XXXXDNA-TcMar-Tc1;intact=TRUE
I	QG2082_V1	CDS	1118768	1119014	.	+	1	ID=CBEC_341221;Parent=CBEC_341213
I	QG2082_V1	exon	1118768	1119014	.	+	.	ID=CBEC_341215;Parent=CBEC_341213
I	QG2082_V1	intron	1119015	1119358	.	+	0	Parent=CBEC_341213;ID=CBEC_341213_intron
I	QG2082_V1	repeat_region	1119023	1119052	.	.	.	X=Cluster1218_53XXXXUnknown;ID=Cluster1218_53XXXXUnknown;intact=TRUE
I	QG2082_V1	repeat_region	1119053	1119097	.	.	.	X=Cluster41_8XXXXDNA-TcMar-Tc1;ID=Cluster41_8XXXXDNA-TcMar-Tc1;intact=TRUE
I	QG2082_V1	repeat_region	1119098	1119259	.	.	.	X=Cluster1218_54XXXXUnknown;ID=Cluster1218_54XXXXUnknown;intact=TRUE
I	QG2082_V1	repeat_region	1119260	1119301	.	.	.	X=Cluster1218_54XXXXUnknown;ID=Cluster1218_54XXXXUnknown;intact=TRUE
I	QG2082_V1	repeat_region	1119302	1119327	.	.	.	X=Cluster1218_54XXXXUnknown;ID=Cluster1218_54XXXXUnknown;intact=TRUE
I	QG2082_V1	CDS	1119359	1119595	.	+	0	ID=CBEC_341222;Parent=CBEC_341213
I	QG2082_V1	exon	1119359	1119595	.	+	.	ID=CBEC_341216;Parent=CBEC_341213
I	QG2082_V1	intron	1119596	1119646	.	+	0	Parent=CBEC_341213;ID=CBEC_341213_intron
I	QG2082_V1	CDS	1119647	1119661	.	+	0	ID=CBEC_341223;Parent=CBEC_341213
I	QG2082_V1	exon	1119647	1119661	.	+	.	ID=CBEC_341217;Parent=CBEC_341213
I	QG2082_V1	intron	1119662	1120044	.	+	0	Parent=CBEC_341213;ID=CBEC_341213_intron
I	QG2082_V1	repeat_region	1119724	1120004	.	.	.	X=Cluster72_37XXXXUnknown;ID=Cluster72_37XXXXUnknown;intact=TRUE
I	QG2082_V1	CDS	1120045	1120239	.	+	0	ID=CBEC_341224;Parent=CBEC_341213
I	QG2082_V1	exon	1120045	1120239	.	+	.	ID=CBEC_341218;Parent=CBEC_341213
I	QG2082_V1	repeat_region	1120238	1120281	.	.	.	X=Cluster310_1XXXXUnknown;ID=Cluster310_1XXXXUnknown;intact=TRUE
I	QG2082_V1	intron	1120240	1120283	.	+	0	Parent=CBEC_341213;ID=CBEC_341213_intron
I	QG2082_V1	CDS	1120284	1120535	.	+	0	ID=CBEC_341225;Parent=CBEC_341213
I	QG2082_V1	exon	1120284	1120535	.	+	.	ID=CBEC_341219;Parent=CBEC_341213
I	QG2082_V1	repeat_region	1120547	1120601	.	.	.	X=TTTTCTAn_1XXXXSimple_repeat;ID=TTTTCTAn_1XXXXSimple_repeat;intact=TRUE
I	QG2082_V1	CDS	1120735	1120997	.	-	2	ID=CBEC_341244;Parent=CBEC_341237
I	QG2082_V1	exon	1120735	1120997	.	-	.	ID=CBEC_341238;Parent=CBEC_341237
I	QG2082_V1	gene	1120735	1123801	.	-	.	ID=CBEC_341236;Name=EVM prediction I.224;celegans_gene_ids=WBGene00019247;celegans_gene_names=syp-4
I	QG2082_V1	mRNA	1120735	1123801	.	-	.	ID=CBEC_341237;Parent=CBEC_341236;Name=EVM prediction I.224
I	QG2082_V1	intron	1120998	1121436	.	-	0	Parent=CBEC_341237;ID=CBEC_341237_intron
I	QG2082_V1	repeat_region	1121024	1121025	.	.	.	X=Cluster72_38XXXXUnknown;ID=Cluster72_38XXXXUnknown;intact=TRUE
I	QG2082_V1	repeat_region	1121026	1121344	.	.	.	X=Cluster72_39XXXXUnknown;ID=Cluster72_39XXXXUnknown;intact=TRUE
I	QG2082_V1	repeat_region	1121345	1121394	.	.	.	X=Cluster72_39XXXXUnknown;ID=Cluster72_39XXXXUnknown;intact=TRUE
I	QG2082_V1	CDS	1121437	1121773	.	-	0	ID=CBEC_341245;Parent=CBEC_341237
I	QG2082_V1	exon	1121437	1121773	.	-	.	ID=CBEC_341239;Parent=CBEC_341237
I	QG2082_V1	intron	1121774	1121898	.	-	0	Parent=CBEC_341237;ID=CBEC_341237_intron
I	QG2082_V1	CDS	1121899	1122210	.	-	0	ID=CBEC_341246;Parent=CBEC_341237
I	QG2082_V1	exon	1121899	1122210	.	-	.	ID=CBEC_341240;Parent=CBEC_341237
I	QG2082_V1	repeat_region	1122160	1122199	.	.	.	X=TGGn_1XXXXSimple_repeat;ID=TGGn_1XXXXSimple_repeat;intact=TRUE
I	QG2082_V1	intron	1122211	1122838	.	-	1	Parent=CBEC_341237;ID=CBEC_341237_intron
I	QG2082_V1	CDS	1122839	1123322	.	-	1	ID=CBEC_341247;Parent=CBEC_341237
I	QG2082_V1	exon	1122839	1123322	.	-	.	ID=CBEC_341241;Parent=CBEC_341237
I	QG2082_V1	intron	1123323	1123377	.	-	2	Parent=CBEC_341237;ID=CBEC_341237_intron
I	QG2082_V1	CDS	1123378	1123546	.	-	2	ID=CBEC_341248;Parent=CBEC_341237
I	QG2082_V1	exon	1123378	1123546	.	-	.	ID=CBEC_341242;Parent=CBEC_341237
I	QG2082_V1	intron	1123547	1123638	.	-	0	Parent=CBEC_341237;ID=CBEC_341237_intron
I	QG2082_V1	CDS	1123639	1123801	.	-	0	ID=CBEC_341249;Parent=CBEC_341237
I	QG2082_V1	exon	1123639	1123801	.	-	.	ID=CBEC_341243;Parent=CBEC_341237
I	QG2082_V1	repeat_region	1123926	1123989	.	.	.	X=Cluster1397_1XXXXUnknown;ID=Cluster1397_1XXXXUnknown;intact=TRUE
I	QG2082_V1	repeat_region	1124048	1124076	.	.	.	X=TTTTGn_1XXXXSimple_repeat;ID=TTTTGn_1XXXXSimple_repeat;intact=TRUE
I	QG2082_V1	CDS	1124954	1124977	.	+	0	ID=CBEC_341265;Parent=CBEC_341261
I	QG2082_V1	exon	1124954	1124977	.	+	.	ID=CBEC_341262;Parent=CBEC_341261
I	QG2082_V1	gene	1124954	1126749	.	+	.	ID=CBEC_341260;Name=EVM prediction I.225;celegans_gene_ids=WBGene00018894;celegans_gene_names=mff-2
I	QG2082_V1	mRNA	1124954	1126749	.	+	.	ID=CBEC_341261;Parent=CBEC_341260;Name=EVM prediction I.225;InterPro=IPR008518,IPR039433
I	QG2082_V1	intron	1124978	1125071	.	+	0	Parent=CBEC_341261;ID=CBEC_341261_intron
I	QG2082_V1	CDS	1125072	1125350	.	+	0	ID=CBEC_341266;Parent=CBEC_341261
I	QG2082_V1	exon	1125072	1125350	.	+	.	ID=CBEC_341263;Parent=CBEC_341261
I	QG2082_V1	intron	1125351	1126539	.	+	0	Parent=CBEC_341261;ID=CBEC_341261_intron
I	QG2082_V1	CDS	1126540	1126749	.	+	0	ID=CBEC_341267;Parent=CBEC_341261
I	QG2082_V1	exon	1126540	1126749	.	+	.	ID=CBEC_341264;Parent=CBEC_341261
I	QG2082_V1	exon	1127095	1127216	.	+	.	ID=CBEC_341280;Parent=CBEC_341279
I	QG2082_V1	five_prime_UTR	1127095	1127115	.	+	.	ID=CBEC_341300;Parent=CBEC_341279
I	QG2082_V1	gene	1127095	1132807	.	+	.	ID=CBEC_341278;Name=EVM prediction I.226;celegans_gene_ids=WBGene00018893;celegans_gene_names=wdr-12
I	QG2082_V1	mRNA	1127095	1132807	.	+	.	ID=CBEC_341279;Parent=CBEC_341278;Name=EVM prediction I.226;InterPro=IPR036322,IPR001680,IPR015943,IPR028599,IPR012972,IPR020472,IPR019775;Gene_Ontology=GO:0005515,GO:0042254
I	QG2082_V1	CDS	1127116	1127216	.	+	0	ID=CBEC_341290;Parent=CBEC_341279
I	QG2082_V1	intron	1127217	1127610	.	+	1	Parent=CBEC_341279;ID=CBEC_341279_intron
I	QG2082_V1	CDS	1127611	1127708	.	+	1	ID=CBEC_341291;Parent=CBEC_341279
I	QG2082_V1	exon	1127611	1127708	.	+	.	ID=CBEC_341281;Parent=CBEC_341279
I	QG2082_V1	intron	1127709	1128083	.	+	2	Parent=CBEC_341279;ID=CBEC_341279_intron
I	QG2082_V1	CDS	1128084	1128178	.	+	2	ID=CBEC_341292;Parent=CBEC_341279
I	QG2082_V1	exon	1128084	1128178	.	+	.	ID=CBEC_341282;Parent=CBEC_341279
I	QG2082_V1	intron	1128179	1128687	.	+	0	Parent=CBEC_341279;ID=CBEC_341279_intron
I	QG2082_V1	CDS	1128688	1128794	.	+	0	ID=CBEC_341293;Parent=CBEC_341279
I	QG2082_V1	exon	1128688	1128794	.	+	.	ID=CBEC_341283;Parent=CBEC_341279
I	QG2082_V1	intron	1128795	1129253	.	+	1	Parent=CBEC_341279;ID=CBEC_341279_intron
I	QG2082_V1	repeat_region	1128942	1128986	.	.	.	X=A-rich_86XXXXA-rich;ID=A-rich_86XXXXA-rich;intact=TRUE
I	QG2082_V1	CDS	1129254	1129378	.	+	1	ID=CBEC_341294;Parent=CBEC_341279
I	QG2082_V1	exon	1129254	1129378	.	+	.	ID=CBEC_341284;Parent=CBEC_341279
I	QG2082_V1	intron	1129379	1129578	.	+	2	Parent=CBEC_341279;ID=CBEC_341279_intron
I	QG2082_V1	CDS	1129579	1129673	.	+	2	ID=CBEC_341295;Parent=CBEC_341279
I	QG2082_V1	exon	1129579	1129673	.	+	.	ID=CBEC_341285;Parent=CBEC_341279
I	QG2082_V1	intron	1129674	1130334	.	+	0	Parent=CBEC_341279;ID=CBEC_341279_intron
I	QG2082_V1	repeat_region	1129968	1130008	.	.	.	X=A-rich_87XXXXA-rich;ID=A-rich_87XXXXA-rich;intact=TRUE
I	QG2082_V1	CDS	1130335	1130653	.	+	0	ID=CBEC_341296;Parent=CBEC_341279
I	QG2082_V1	exon	1130335	1130653	.	+	.	ID=CBEC_341286;Parent=CBEC_341279
I	QG2082_V1	repeat_region	1130471	1130526	.	.	.	X=GA-rich_30XXXXGA-rich;ID=GA-rich_30XXXXGA-rich;intact=TRUE
I	QG2082_V1	intron	1130654	1131190	.	+	2	Parent=CBEC_341279;ID=CBEC_341279_intron
I	QG2082_V1	CDS	1131191	1131316	.	+	2	ID=CBEC_341297;Parent=CBEC_341279
I	QG2082_V1	exon	1131191	1131316	.	+	.	ID=CBEC_341287;Parent=CBEC_341279
I	QG2082_V1	intron	1131317	1131704	.	+	2	Parent=CBEC_341279;ID=CBEC_341279_intron
I	QG2082_V1	CDS	1131705	1131837	.	+	2	ID=CBEC_341298;Parent=CBEC_341279
I	QG2082_V1	exon	1131705	1131837	.	+	.	ID=CBEC_341288;Parent=CBEC_341279
I	QG2082_V1	intron	1131838	1132531	.	+	1	Parent=CBEC_341279;ID=CBEC_341279_intron
I	QG2082_V1	CDS	1132532	1132655	.	+	1	ID=CBEC_341299;Parent=CBEC_341279
I	QG2082_V1	exon	1132532	1132807	.	+	.	ID=CBEC_341289;Parent=CBEC_341279
I	QG2082_V1	three_prime_UTR	1132656	1132807	.	+	.	ID=CBEC_341301;Parent=CBEC_341279
I	QG2082_V1	exon	1132926	1133038	.	+	.	ID=CBEC_341314;Parent=CBEC_341313
I	QG2082_V1	five_prime_UTR	1132926	1132966	.	+	.	ID=CBEC_341332;Parent=CBEC_341313
I	QG2082_V1	gene	1132926	1140376	.	+	.	ID=CBEC_341312;Name=EVM prediction I.227;celegans_gene_ids=WBGene00018892;celegans_gene_names=cir-1
I	QG2082_V1	mRNA	1132926	1140376	.	+	.	ID=CBEC_341313;Parent=CBEC_341312;Name=EVM prediction I.227;InterPro=IPR040014,IPR019339;Gene_Ontology=GO:0003714
I	QG2082_V1	CDS	1132967	1133038	.	+	0	ID=CBEC_341323;Parent=CBEC_341313
I	QG2082_V1	intron	1133039	1133833	.	+	0	Parent=CBEC_341313;ID=CBEC_341313_intron
I	QG2082_V1	CDS	1133834	1133928	.	+	0	ID=CBEC_341324;Parent=CBEC_341313
I	QG2082_V1	exon	1133834	1133928	.	+	.	ID=CBEC_341315;Parent=CBEC_341313
I	QG2082_V1	intron	1133929	1134211	.	+	1	Parent=CBEC_341313;ID=CBEC_341313_intron
I	QG2082_V1	repeat_region	1133998	1134048	.	.	.	X=A-rich_88XXXXA-rich;ID=A-rich_88XXXXA-rich;intact=TRUE
I	QG2082_V1	CDS	1134212	1134299	.	+	1	ID=CBEC_341325;Parent=CBEC_341313
I	QG2082_V1	exon	1134212	1134299	.	+	.	ID=CBEC_341316;Parent=CBEC_341313
I	QG2082_V1	intron	1134300	1134841	.	+	0	Parent=CBEC_341313;ID=CBEC_341313_intron
I	QG2082_V1	repeat_region	1134363	1134525	.	.	.	X=Cluster399_15XXXXDNA-CMC-Chapaev;ID=Cluster399_15XXXXDNA-CMC-Chapaev;intact=TRUE
I	QG2082_V1	CDS	1134842	1135043	.	+	0	ID=CBEC_341326;Parent=CBEC_341313
I	QG2082_V1	exon	1134842	1135043	.	+	.	ID=CBEC_341317;Parent=CBEC_341313
I	QG2082_V1	intron	1135044	1136045	.	+	2	Parent=CBEC_341313;ID=CBEC_341313_intron
I	QG2082_V1	repeat_region	1135341	1135417	.	.	.	X=Cluster54_19XXXXDNA-CMC-Chapaev;ID=Cluster54_19XXXXDNA-CMC-Chapaev;intact=TRUE
I	QG2082_V1	CDS	1136046	1136152	.	+	2	ID=CBEC_341327;Parent=CBEC_341313
I	QG2082_V1	exon	1136046	1136152	.	+	.	ID=CBEC_341318;Parent=CBEC_341313
I	QG2082_V1	intron	1136153	1136436	.	+	0	Parent=CBEC_341313;ID=CBEC_341313_intron
I	QG2082_V1	CDS	1136437	1136788	.	+	0	ID=CBEC_341328;Parent=CBEC_341313
I	QG2082_V1	exon	1136437	1136788	.	+	.	ID=CBEC_341319;Parent=CBEC_341313
I	QG2082_V1	repeat_region	1136664	1136749	.	.	.	X=GA-rich_31XXXXGA-rich;ID=GA-rich_31XXXXGA-rich;intact=TRUE
I	QG2082_V1	intron	1136789	1139082	.	+	2	Parent=CBEC_341313;ID=CBEC_341313_intron
I	QG2082_V1	repeat_region	1137383	1137627	.	.	.	X=Cluster1387_3XXXXDNA-TcMar-Tc1;ID=Cluster1387_3XXXXDNA-TcMar-Tc1;intact=TRUE
I	QG2082_V1	repeat_region	1137980	1138210	.	.	.	X=Cluster115_5XXXXUnknown;ID=Cluster115_5XXXXUnknown;intact=TRUE
I	QG2082_V1	repeat_region	1138411	1138643	.	.	.	X=Cluster115_6XXXXUnknown;ID=Cluster115_6XXXXUnknown;intact=TRUE
I	QG2082_V1	CDS	1139083	1139251	.	+	2	ID=CBEC_341329;Parent=CBEC_341313
I	QG2082_V1	exon	1139083	1139251	.	+	.	ID=CBEC_341320;Parent=CBEC_341313
I	QG2082_V1	intron	1139252	1139425	.	+	1	Parent=CBEC_341313;ID=CBEC_341313_intron
I	QG2082_V1	CDS	1139426	1139548	.	+	1	ID=CBEC_341330;Parent=CBEC_341313
I	QG2082_V1	exon	1139426	1139548	.	+	.	ID=CBEC_341321;Parent=CBEC_341313
I	QG2082_V1	intron	1139549	1139975	.	+	1	Parent=CBEC_341313;ID=CBEC_341313_intron
I	QG2082_V1	CDS	1139976	1140255	.	+	1	ID=CBEC_341331;Parent=CBEC_341313
I	QG2082_V1	exon	1139976	1140376	.	+	.	ID=CBEC_341322;Parent=CBEC_341313
I	QG2082_V1	three_prime_UTR	1140256	1140376	.	+	.	ID=CBEC_341333;Parent=CBEC_341313
I	QG2082_V1	repeat_region	1140911	1141045	.	.	.	X=Cluster305_126XXXXDNA-TcMar-Tc1;ID=Cluster305_126XXXXDNA-TcMar-Tc1;intact=TRUE
I	QG2082_V1	repeat_region	1141320	1141845	.	.	.	X=Cluster1349_3XXXXDNA-CMC-Chapaev;ID=Cluster1349_3XXXXDNA-CMC-Chapaev;intact=TRUE
I	QG2082_V1	repeat_region	1142566	1142574	.	.	.	X=Cluster609_3XXXXDNA-TcMar-Tc1;ID=Cluster609_3XXXXDNA-TcMar-Tc1;intact=TRUE
I	QG2082_V1	repeat_region	1142575	1142614	.	.	.	X=Cluster659_14XXXXUnknown;ID=Cluster659_14XXXXUnknown;intact=TRUE
I	QG2082_V1	repeat_region	1142615	1142642	.	.	.	X=Cluster659_14XXXXUnknown;ID=Cluster659_14XXXXUnknown;intact=TRUE
I	QG2082_V1	CDS	1142670	1142748	.	-	1	ID=CBEC_341350;Parent=CBEC_341345
I	QG2082_V1	exon	1142670	1142748	.	-	.	ID=CBEC_341346;Parent=CBEC_341345
I	QG2082_V1	gene	1142670	1145812	.	-	.	ID=CBEC_341344;Name=EVM prediction I.228;celegans_gene_ids=WBGene00013527,WBGene00013528;celegans_gene_names=Y73F8A.22,Y73F8A.23
I	QG2082_V1	mRNA	1142670	1145812	.	-	.	ID=CBEC_341345;Parent=CBEC_341344;Name=EVM prediction I.228;InterPro=IPR016186,IPR001304,IPR016187
I	QG2082_V1	intron	1142749	1143409	.	-	2	Parent=CBEC_341345;ID=CBEC_341345_intron
I	QG2082_V1	CDS	1143410	1143626	.	-	2	ID=CBEC_341351;Parent=CBEC_341345
I	QG2082_V1	exon	1143410	1143626	.	-	.	ID=CBEC_341347;Parent=CBEC_341345
I	QG2082_V1	intron	1143627	1143824	.	-	0	Parent=CBEC_341345;ID=CBEC_341345_intron
I	QG2082_V1	repeat_region	1143705	1143823	.	.	.	X=Cluster59_21XXXXDNA-CMC-Chapaev;ID=Cluster59_21XXXXDNA-CMC-Chapaev;intact=TRUE
I	QG2082_V1	CDS	1143825	1143945	.	-	0	ID=CBEC_341352;Parent=CBEC_341345
I	QG2082_V1	exon	1143825	1143945	.	-	.	ID=CBEC_341348;Parent=CBEC_341345
I	QG2082_V1	intron	1143946	1145806	.	-	0	Parent=CBEC_341345;ID=CBEC_341345_intron
I	QG2082_V1	repeat_region	1144079	1144141	.	.	.	X=A-rich_89XXXXA-rich;ID=A-rich_89XXXXA-rich;intact=TRUE
I	QG2082_V1	repeat_region	1144353	1144491	.	.	.	X=Cluster305_127XXXXDNA-TcMar-Tc1;ID=Cluster305_127XXXXDNA-TcMar-Tc1;intact=TRUE
I	QG2082_V1	repeat_region	1145002	1145036	.	.	.	X=Cluster72_40XXXXUnknown;ID=Cluster72_40XXXXUnknown;intact=TRUE
I	QG2082_V1	repeat_region	1145601	1145639	.	.	.	X=Cluster305_128XXXXDNA-TcMar-Tc1;ID=Cluster305_128XXXXDNA-TcMar-Tc1;intact=TRUE
I	QG2082_V1	repeat_region	1145640	1145678	.	.	.	X=Cluster659_15XXXXUnknown;ID=Cluster659_15XXXXUnknown;intact=TRUE
I	QG2082_V1	CDS	1145807	1145812	.	-	0	ID=CBEC_341353;Parent=CBEC_341345
I	QG2082_V1	exon	1145807	1145812	.	-	.	ID=CBEC_341349;Parent=CBEC_341345
I	QG2082_V1	repeat_region	1145853	1145978	.	.	.	X=Cluster627_1XXXXDNA-hAT;ID=Cluster627_1XXXXDNA-hAT;intact=TRUE
I	QG2082_V1	repeat_region	1145979	1146030	.	.	.	X=Cluster1497_2XXXXDNA-TcMar-Tc1;ID=Cluster1497_2XXXXDNA-TcMar-Tc1;intact=TRUE
I	QG2082_V1	repeat_region	1146031	1146047	.	.	.	X=Cluster1497_2XXXXDNA-TcMar-Tc1;ID=Cluster1497_2XXXXDNA-TcMar-Tc1;intact=TRUE
I	QG2082_V1	repeat_region	1146500	1146569	.	.	.	X=Cluster305_129XXXXDNA-TcMar-Tc1;ID=Cluster305_129XXXXDNA-TcMar-Tc1;intact=TRUE
I	QG2082_V1	repeat_region	1146756	1146795	.	.	.	X=A-rich_90XXXXA-rich;ID=A-rich_90XXXXA-rich;intact=TRUE
I	QG2082_V1	repeat_region	1146915	1146977	.	.	.	X=Cluster305_130XXXXDNA-TcMar-Tc1;ID=Cluster305_130XXXXDNA-TcMar-Tc1;intact=TRUE
I	QG2082_V1	repeat_region	1148166	1148215	.	.	.	X=Cluster659_16XXXXUnknown;ID=Cluster659_16XXXXUnknown;intact=TRUE
I	QG2082_V1	repeat_region	1148216	1148222	.	.	.	X=Cluster305_131XXXXDNA-TcMar-Tc1;ID=Cluster305_131XXXXDNA-TcMar-Tc1;intact=TRUE
I	QG2082_V1	repeat_region	1148223	1148282	.	.	.	X=Cluster305_131XXXXDNA-TcMar-Tc1;ID=Cluster305_131XXXXDNA-TcMar-Tc1;intact=TRUE
I	QG2082_V1	repeat_region	1148331	1148454	.	.	.	X=Cluster1532_1XXXXDNA-CMC-Chapaev;ID=Cluster1532_1XXXXDNA-CMC-Chapaev;intact=TRUE
I	QG2082_V1	repeat_region	1148634	1148874	.	.	.	X=Cluster1036_2XXXXDNA-TcMar-Tc1;ID=Cluster1036_2XXXXDNA-TcMar-Tc1;intact=TRUE
I	QG2082_V1	repeat_region	1148875	1148931	.	.	.	X=Cluster1036_3XXXXDNA-TcMar-Tc1;ID=Cluster1036_3XXXXDNA-TcMar-Tc1;intact=TRUE
I	QG2082_V1	repeat_region	1148932	1149200	.	.	.	X=Cluster1036_3XXXXDNA-TcMar-Tc1;ID=Cluster1036_3XXXXDNA-TcMar-Tc1;intact=TRUE
I	QG2082_V1	repeat_region	1150040	1150114	.	.	.	X=Cluster305_132XXXXDNA-TcMar-Tc1;ID=Cluster305_132XXXXDNA-TcMar-Tc1;intact=TRUE
I	QG2082_V1	repeat_region	1151632	1151973	.	.	.	X=Cluster434_47XXXXDNA-TcMar-Tc1;ID=Cluster434_47XXXXDNA-TcMar-Tc1;intact=TRUE
I	QG2082_V1	repeat_region	1152095	1152121	.	.	.	X=TTTAn_1XXXXSimple_repeat;ID=TTTAn_1XXXXSimple_repeat;intact=TRUE
I	QG2082_V1	repeat_region	1152422	1152786	.	.	.	X=Cluster95_24XXXXUnknown;ID=Cluster95_24XXXXUnknown;intact=TRUE
I	QG2082_V1	repeat_region	1153413	1153485	.	.	.	X=Cluster137_4XXXXDNA-CMC-Chapaev;ID=Cluster137_4XXXXDNA-CMC-Chapaev;intact=TRUE
I	QG2082_V1	CDS	1153533	1153611	.	-	1	ID=CBEC_341368;Parent=CBEC_341365
I	QG2082_V1	exon	1153533	1153611	.	-	.	ID=CBEC_341366;Parent=CBEC_341365
I	QG2082_V1	gene	1153533	1153787	.	-	.	ID=CBEC_341364;Name=EVM prediction I.229;celegans_gene_ids=WBGene00013527,WBGene00013528;celegans_gene_names=Y73F8A.22,Y73F8A.23
I	QG2082_V1	mRNA	1153533	1153787	.	-	.	ID=CBEC_341365;Parent=CBEC_341364;Name=EVM prediction I.229;InterPro=IPR006583
I	QG2082_V1	intron	1153612	1153659	.	-	0	Parent=CBEC_341365;ID=CBEC_341365_intron
I	QG2082_V1	CDS	1153660	1153787	.	-	0	ID=CBEC_341369;Parent=CBEC_341365
I	QG2082_V1	exon	1153660	1153787	.	-	.	ID=CBEC_341367;Parent=CBEC_341365
I	QG2082_V1	repeat_region	1154363	1154669	.	.	.	X=Cluster1226_1XXXXDNA-TcMar-Tc1;ID=Cluster1226_1XXXXDNA-TcMar-Tc1;intact=TRUE
I	QG2082_V1	repeat_region	1154670	1154729	.	.	.	X=Cluster1379_1XXXXDNA-TcMar-Tc1;ID=Cluster1379_1XXXXDNA-TcMar-Tc1;intact=TRUE
I	QG2082_V1	repeat_region	1154730	1155298	.	.	.	X=Cluster77_7XXXXDNA-TcMar-Tc1;ID=Cluster77_7XXXXDNA-TcMar-Tc1;intact=TRUE
I	QG2082_V1	repeat_region	1155687	1155785	.	.	.	X=Cluster979_7XXXXDNA-TcMar-Tc1;ID=Cluster979_7XXXXDNA-TcMar-Tc1;intact=TRUE
I	QG2082_V1	repeat_region	1155786	1155857	.	.	.	X=Cluster861_7XXXXDNA-TcMar-Tc1;ID=Cluster861_7XXXXDNA-TcMar-Tc1;intact=TRUE
I	QG2082_V1	repeat_region	1155858	1155938	.	.	.	X=Cluster861_7XXXXDNA-TcMar-Tc1;ID=Cluster861_7XXXXDNA-TcMar-Tc1;intact=TRUE
I	QG2082_V1	repeat_region	1156039	1156176	.	.	.	X=Cluster77_8XXXXDNA-TcMar-Tc1;ID=Cluster77_8XXXXDNA-TcMar-Tc1;intact=TRUE
I	QG2082_V1	repeat_region	1156178	1156802	.	.	.	X=Cluster77_9XXXXDNA-TcMar-Tc1;ID=Cluster77_9XXXXDNA-TcMar-Tc1;intact=TRUE
I	QG2082_V1	repeat_region	1156921	1157152	.	.	.	X=Cluster979_8XXXXDNA-TcMar-Tc1;ID=Cluster979_8XXXXDNA-TcMar-Tc1;intact=TRUE
I	QG2082_V1	repeat_region	1157153	1157155	.	.	.	X=Cluster979_9XXXXDNA-TcMar-Tc1;ID=Cluster979_9XXXXDNA-TcMar-Tc1;intact=TRUE
I	QG2082_V1	repeat_region	1157156	1157383	.	.	.	X=Cluster979_9XXXXDNA-TcMar-Tc1;ID=Cluster979_9XXXXDNA-TcMar-Tc1;intact=TRUE
I	QG2082_V1	repeat_region	1157543	1158102	.	.	.	X=Cluster77_10XXXXDNA-TcMar-Tc1;ID=Cluster77_10XXXXDNA-TcMar-Tc1;intact=TRUE
I	QG2082_V1	repeat_region	1158103	1158106	.	.	.	X=Cluster77_11XXXXDNA-TcMar-Tc1;ID=Cluster77_11XXXXDNA-TcMar-Tc1;intact=TRUE
I	QG2082_V1	repeat_region	1158107	1158740	.	.	.	X=Cluster77_11XXXXDNA-TcMar-Tc1;ID=Cluster77_11XXXXDNA-TcMar-Tc1;intact=TRUE
I	QG2082_V1	repeat_region	1158916	1159086	.	.	.	X=Cluster979_10XXXXDNA-TcMar-Tc1;ID=Cluster979_10XXXXDNA-TcMar-Tc1;intact=TRUE
I	QG2082_V1	repeat_region	1159475	1160030	.	.	.	X=Cluster77_12XXXXDNA-TcMar-Tc1;ID=Cluster77_12XXXXDNA-TcMar-Tc1;intact=TRUE
I	QG2082_V1	repeat_region	1160031	1160034	.	.	.	X=Cluster77_13XXXXDNA-TcMar-Tc1;ID=Cluster77_13XXXXDNA-TcMar-Tc1;intact=TRUE
I	QG2082_V1	repeat_region	1160035	1160596	.	.	.	X=Cluster77_13XXXXDNA-TcMar-Tc1;ID=Cluster77_13XXXXDNA-TcMar-Tc1;intact=TRUE
I	QG2082_V1	repeat_region	1160754	1160980	.	.	.	X=Cluster979_11XXXXDNA-TcMar-Tc1;ID=Cluster979_11XXXXDNA-TcMar-Tc1;intact=TRUE
I	QG2082_V1	repeat_region	1160981	1160984	.	.	.	X=Cluster979_12XXXXDNA-TcMar-Tc1;ID=Cluster979_12XXXXDNA-TcMar-Tc1;intact=TRUE
I	QG2082_V1	repeat_region	1160985	1161156	.	.	.	X=Cluster979_12XXXXDNA-TcMar-Tc1;ID=Cluster979_12XXXXDNA-TcMar-Tc1;intact=TRUE
I	QG2082_V1	repeat_region	1161335	1161958	.	.	.	X=Cluster77_14XXXXDNA-TcMar-Tc1;ID=Cluster77_14XXXXDNA-TcMar-Tc1;intact=TRUE
I	QG2082_V1	repeat_region	1161959	1162185	.	.	.	X=Cluster1379_2XXXXDNA-TcMar-Tc1;ID=Cluster1379_2XXXXDNA-TcMar-Tc1;intact=TRUE
I	QG2082_V1	repeat_region	1162496	1162508	.	.	.	X=Cluster1276_7XXXXLTR-Gypsy;ID=Cluster1276_7XXXXLTR-Gypsy;intact=TRUE
I	QG2082_V1	repeat_region	1162509	1162875	.	.	.	X=Cluster1063_7XXXXDNA-TcMar-Tc1;ID=Cluster1063_7XXXXDNA-TcMar-Tc1;intact=TRUE
I	QG2082_V1	repeat_region	1163805	1163850	.	.	.	X=A-rich_91XXXXA-rich;ID=A-rich_91XXXXA-rich;intact=TRUE
I	QG2082_V1	repeat_region	1164346	1164398	.	.	.	X=Cluster350_3XXXXDNA-TcMar-Tc1;ID=Cluster350_3XXXXDNA-TcMar-Tc1;intact=TRUE
I	QG2082_V1	repeat_region	1164399	1164627	.	.	.	X=Cluster1063_8XXXXDNA-TcMar-Tc1;ID=Cluster1063_8XXXXDNA-TcMar-Tc1;intact=TRUE
I	QG2082_V1	repeat_region	1165350	1165594	.	.	.	X=Cluster1063_9XXXXDNA-TcMar-Tc1;ID=Cluster1063_9XXXXDNA-TcMar-Tc1;intact=TRUE
I	QG2082_V1	CDS	1165664	1165727	.	-	1	ID=CBEC_341387;Parent=CBEC_341381
I	QG2082_V1	exon	1165664	1165727	.	-	.	ID=CBEC_341382;Parent=CBEC_341381
I	QG2082_V1	gene	1165664	1167987	.	-	.	ID=CBEC_341380;Name=EVM prediction I.230
I	QG2082_V1	mRNA	1165664	1167987	.	-	.	ID=CBEC_341381;Parent=CBEC_341380;Name=EVM prediction I.230;InterPro=IPR016186,IPR006583,IPR016187
I	QG2082_V1	intron	1165728	1165776	.	-	2	Parent=CBEC_341381;ID=CBEC_341381_intron
I	QG2082_V1	CDS	1165777	1165999	.	-	2	ID=CBEC_341388;Parent=CBEC_341381
I	QG2082_V1	exon	1165777	1165999	.	-	.	ID=CBEC_341383;Parent=CBEC_341381
I	QG2082_V1	intron	1166000	1166046	.	-	0	Parent=CBEC_341381;ID=CBEC_341381_intron
I	QG2082_V1	CDS	1166047	1166368	.	-	0	ID=CBEC_341389;Parent=CBEC_341381
I	QG2082_V1	exon	1166047	1166368	.	-	.	ID=CBEC_341384;Parent=CBEC_341381
I	QG2082_V1	intron	1166369	1166414	.	-	0	Parent=CBEC_341381;ID=CBEC_341381_intron
I	QG2082_V1	CDS	1166415	1166522	.	-	0	ID=CBEC_341390;Parent=CBEC_341381
I	QG2082_V1	exon	1166415	1166522	.	-	.	ID=CBEC_341385;Parent=CBEC_341381
I	QG2082_V1	intron	1166523	1167885	.	-	0	Parent=CBEC_341381;ID=CBEC_341381_intron
I	QG2082_V1	repeat_region	1166601	1166679	.	.	.	X=TTTAATn_1XXXXSimple_repeat;ID=TTTAATn_1XXXXSimple_repeat;intact=TRUE
I	QG2082_V1	CDS	1167886	1167987	.	-	0	ID=CBEC_341391;Parent=CBEC_341381
I	QG2082_V1	exon	1167886	1167987	.	-	.	ID=CBEC_341386;Parent=CBEC_341381
I	QG2082_V1	repeat_region	1168542	1168778	.	.	.	X=Cluster1063_10XXXXDNA-TcMar-Tc1;ID=Cluster1063_10XXXXDNA-TcMar-Tc1;intact=TRUE
I	QG2082_V1	CDS	1168805	1169049	.	-	2	ID=CBEC_341411;Parent=CBEC_341403
I	QG2082_V1	exon	1168805	1169049	.	-	.	ID=CBEC_341404;Parent=CBEC_341403
I	QG2082_V1	gene	1168805	1172579	.	-	.	ID=CBEC_341402;Name=EVM prediction I.231
I	QG2082_V1	mRNA	1168805	1172579	.	-	.	ID=CBEC_341403;Parent=CBEC_341402;Name=EVM prediction I.231;InterPro=IPR006583,IPR016187
I	QG2082_V1	intron	1169050	1169094	.	-	0	Parent=CBEC_341403;ID=CBEC_341403_intron
I	QG2082_V1	CDS	1169095	1169404	.	-	0	ID=CBEC_341412;Parent=CBEC_341403
I	QG2082_V1	exon	1169095	1169404	.	-	.	ID=CBEC_341405;Parent=CBEC_341403
I	QG2082_V1	intron	1169405	1169449	.	-	0	Parent=CBEC_341403;ID=CBEC_341403_intron
I	QG2082_V1	CDS	1169450	1169557	.	-	0	ID=CBEC_341413;Parent=CBEC_341403
I	QG2082_V1	exon	1169450	1169557	.	-	.	ID=CBEC_341406;Parent=CBEC_341403
I	QG2082_V1	intron	1169558	1170177	.	-	2	Parent=CBEC_341403;ID=CBEC_341403_intron
I	QG2082_V1	repeat_region	1169622	1169659	.	.	.	X=A-rich_92XXXXA-rich;ID=A-rich_92XXXXA-rich;intact=TRUE
I	QG2082_V1	CDS	1170178	1170299	.	-	2	ID=CBEC_341414;Parent=CBEC_341403
I	QG2082_V1	exon	1170178	1170299	.	-	.	ID=CBEC_341407;Parent=CBEC_341403
I	QG2082_V1	intron	1170300	1171003	.	-	0	Parent=CBEC_341403;ID=CBEC_341403_intron
I	QG2082_V1	repeat_region	1170410	1170441	.	.	.	X=ATAn_1XXXXSimple_repeat;ID=ATAn_1XXXXSimple_repeat;intact=TRUE
I	QG2082_V1	repeat_region	1170678	1170934	.	.	.	X=Cluster1026_23XXXXDNA-CMC-Chapaev;ID=Cluster1026_23XXXXDNA-CMC-Chapaev;intact=TRUE
I	QG2082_V1	CDS	1171004	1171502	.	-	0	ID=CBEC_341415;Parent=CBEC_341403
I	QG2082_V1	exon	1171004	1171502	.	-	.	ID=CBEC_341408;Parent=CBEC_341403
I	QG2082_V1	intron	1171503	1171547	.	-	0	Parent=CBEC_341403;ID=CBEC_341403_intron
I	QG2082_V1	CDS	1171548	1171655	.	-	0	ID=CBEC_341416;Parent=CBEC_341403
I	QG2082_V1	exon	1171548	1171655	.	-	.	ID=CBEC_341409;Parent=CBEC_341403
I	QG2082_V1	intron	1171656	1172477	.	-	0	Parent=CBEC_341403;ID=CBEC_341403_intron
I	QG2082_V1	repeat_region	1172038	1172247	.	.	.	X=Cluster1026_24XXXXDNA-CMC-Chapaev;ID=Cluster1026_24XXXXDNA-CMC-Chapaev;intact=TRUE
I	QG2082_V1	CDS	1172478	1172579	.	-	0	ID=CBEC_341417;Parent=CBEC_341403
I	QG2082_V1	exon	1172478	1172579	.	-	.	ID=CBEC_341410;Parent=CBEC_341403
I	QG2082_V1	repeat_region	1172902	1172936	.	.	.	X=Cluster331_8XXXXUnknown;ID=Cluster331_8XXXXUnknown;intact=TRUE
I	QG2082_V1	repeat_region	1172937	1172961	.	.	.	X=Cluster568_3XXXXDNA-TcMar-Tc1;ID=Cluster568_3XXXXDNA-TcMar-Tc1;intact=TRUE
I	QG2082_V1	repeat_region	1172962	1173048	.	.	.	X=Cluster1218_55XXXXUnknown;ID=Cluster1218_55XXXXUnknown;intact=TRUE
I	QG2082_V1	repeat_region	1173156	1173224	.	.	.	X=Cluster416_1XXXXDNA-TcMar-Tc1;ID=Cluster416_1XXXXDNA-TcMar-Tc1;intact=TRUE
I	QG2082_V1	repeat_region	1173267	1173334	.	.	.	X=Cluster245_1XXXXDNA-TcMar-Tc1;ID=Cluster245_1XXXXDNA-TcMar-Tc1;intact=TRUE
I	QG2082_V1	repeat_region	1173638	1173665	.	.	.	X=TTCn_3XXXXSimple_repeat;ID=TTCn_3XXXXSimple_repeat;intact=TRUE
I	QG2082_V1	repeat_region	1174023	1174119	.	.	.	X=Cluster758_1XXXXUnknown;ID=Cluster758_1XXXXUnknown;intact=TRUE
I	QG2082_V1	CDS	1174288	1174462	.	+	0	ID=CBEC_341436;Parent=CBEC_341429
I	QG2082_V1	exon	1174288	1174462	.	+	.	ID=CBEC_341430;Parent=CBEC_341429
I	QG2082_V1	gene	1174288	1192194	.	+	.	ID=CBEC_341428;Name=EVM prediction I.232;celegans_gene_ids=WBGene00010137;celegans_gene_names=ztf-26
I	QG2082_V1	mRNA	1174288	1192194	.	+	.	ID=CBEC_341429;Parent=CBEC_341428;Name=EVM prediction I.232;InterPro=IPR013087;Gene_Ontology=GO:0003677
I	QG2082_V1	intron	1174463	1175215	.	+	2	Parent=CBEC_341429;ID=CBEC_341429_intron
I	QG2082_V1	repeat_region	1174605	1174642	.	.	.	X=Cluster1189_4XXXXDNA-TcMar-Tc1;ID=Cluster1189_4XXXXDNA-TcMar-Tc1;intact=TRUE
I	QG2082_V1	repeat_region	1175050	1175080	.	.	.	X=Tn_21XXXXSimple_repeat;ID=Tn_21XXXXSimple_repeat;intact=TRUE
I	QG2082_V1	CDS	1175216	1175290	.	+	2	ID=CBEC_341437;Parent=CBEC_341429
I	QG2082_V1	exon	1175216	1175290	.	+	.	ID=CBEC_341431;Parent=CBEC_341429
I	QG2082_V1	intron	1175291	1176434	.	+	2	Parent=CBEC_341429;ID=CBEC_341429_intron
I	QG2082_V1	repeat_region	1175610	1175665	.	.	.	X=Cluster851_24XXXXDNA-CMC-Chapaev;ID=Cluster851_24XXXXDNA-CMC-Chapaev;intact=TRUE
I	QG2082_V1	repeat_region	1176263	1176421	.	.	.	X=Cluster305_133XXXXDNA-TcMar-Tc1;ID=Cluster305_133XXXXDNA-TcMar-Tc1;intact=TRUE
I	QG2082_V1	CDS	1176435	1176590	.	+	2	ID=CBEC_341438;Parent=CBEC_341429
I	QG2082_V1	exon	1176435	1176590	.	+	.	ID=CBEC_341432;Parent=CBEC_341429
I	QG2082_V1	intron	1176591	1188911	.	+	2	Parent=CBEC_341429;ID=CBEC_341429_intron
I	QG2082_V1	repeat_region	1177153	1177339	.	.	.	X=Cluster402_20XXXXDNA-TcMar-Tc1;ID=Cluster402_20XXXXDNA-TcMar-Tc1;intact=TRUE
I	QG2082_V1	repeat_region	1177340	1177709	.	.	.	X=Cluster434_48XXXXDNA-TcMar-Tc1;ID=Cluster434_48XXXXDNA-TcMar-Tc1;intact=TRUE
I	QG2082_V1	repeat_region	1178446	1178472	.	.	.	X=CATCn_1XXXXSimple_repeat;ID=CATCn_1XXXXSimple_repeat;intact=TRUE
I	QG2082_V1	repeat_region	1180120	1180130	.	.	.	X=Cluster433_14XXXXDNA-TcMar-Tc1;ID=Cluster433_14XXXXDNA-TcMar-Tc1;intact=TRUE
I	QG2082_V1	repeat_region	1180131	1180268	.	.	.	X=Cluster305_134XXXXDNA-TcMar-Tc1;ID=Cluster305_134XXXXDNA-TcMar-Tc1;intact=TRUE
I	QG2082_V1	repeat_region	1180584	1180709	.	.	.	X=Cluster305_135XXXXDNA-TcMar-Tc1;ID=Cluster305_135XXXXDNA-TcMar-Tc1;intact=TRUE
I	QG2082_V1	repeat_region	1181037	1181195	.	.	.	X=Cluster305_136XXXXDNA-TcMar-Tc1;ID=Cluster305_136XXXXDNA-TcMar-Tc1;intact=TRUE
I	QG2082_V1	repeat_region	1181253	1181313	.	.	.	X=A-rich_93XXXXA-rich;ID=A-rich_93XXXXA-rich;intact=TRUE
I	QG2082_V1	repeat_region	1181609	1181643	.	.	.	X=CTTATCAn_2XXXXSimple_repeat;ID=CTTATCAn_2XXXXSimple_repeat;intact=TRUE
I	QG2082_V1	repeat_region	1181915	1182631	.	.	.	X=Cluster851_25XXXXDNA-CMC-Chapaev;ID=Cluster851_25XXXXDNA-CMC-Chapaev;intact=TRUE
I	QG2082_V1	repeat_region	1183397	1183433	.	.	.	X=Cluster1111_6XXXXUnknown;ID=Cluster1111_6XXXXUnknown;intact=TRUE
I	QG2082_V1	repeat_region	1183434	1183490	.	.	.	X=Cluster1102_1XXXXDNA-TcMar-Tc1;ID=Cluster1102_1XXXXDNA-TcMar-Tc1;intact=TRUE
I	QG2082_V1	repeat_region	1183491	1183500	.	.	.	X=Cluster1102_1XXXXDNA-TcMar-Tc1;ID=Cluster1102_1XXXXDNA-TcMar-Tc1;intact=TRUE
I	QG2082_V1	repeat_region	1183517	1183720	.	.	.	X=Cluster350_4XXXXDNA-TcMar-Tc1;ID=Cluster350_4XXXXDNA-TcMar-Tc1;intact=TRUE
I	QG2082_V1	repeat_region	1183741	1184027	.	.	.	X=Cluster434_49XXXXDNA-TcMar-Tc1;ID=Cluster434_49XXXXDNA-TcMar-Tc1;intact=TRUE
I	QG2082_V1	repeat_region	1184028	1184053	.	.	.	X=Cluster1323_17XXXXUnknown;ID=Cluster1323_17XXXXUnknown;intact=TRUE
I	QG2082_V1	repeat_region	1184054	1184062	.	.	.	X=Cluster1323_17XXXXUnknown;ID=Cluster1323_17XXXXUnknown;intact=TRUE
I	QG2082_V1	repeat_region	1184355	1184405	.	.	.	X=Cluster1471_2XXXXDNA-CMC-Chapaev;ID=Cluster1471_2XXXXDNA-CMC-Chapaev;intact=TRUE
I	QG2082_V1	repeat_region	1184958	1184983	.	.	.	X=AGGn_1XXXXSimple_repeat;ID=AGGn_1XXXXSimple_repeat;intact=TRUE
I	QG2082_V1	repeat_region	1185219	1185236	.	.	.	X=An_8XXXXSimple_repeat;ID=An_8XXXXSimple_repeat;intact=TRUE
I	QG2082_V1	repeat_region	1186107	1186143	.	.	.	X=Cluster1111_7XXXXUnknown;ID=Cluster1111_7XXXXUnknown;intact=TRUE
I	QG2082_V1	repeat_region	1186144	1186200	.	.	.	X=Cluster1102_2XXXXDNA-TcMar-Tc1;ID=Cluster1102_2XXXXDNA-TcMar-Tc1;intact=TRUE
I	QG2082_V1	repeat_region	1186201	1186210	.	.	.	X=Cluster1102_2XXXXDNA-TcMar-Tc1;ID=Cluster1102_2XXXXDNA-TcMar-Tc1;intact=TRUE
I	QG2082_V1	repeat_region	1186227	1186430	.	.	.	X=Cluster350_5XXXXDNA-TcMar-Tc1;ID=Cluster350_5XXXXDNA-TcMar-Tc1;intact=TRUE
I	QG2082_V1	repeat_region	1186451	1186736	.	.	.	X=Cluster434_50XXXXDNA-TcMar-Tc1;ID=Cluster434_50XXXXDNA-TcMar-Tc1;intact=TRUE
I	QG2082_V1	repeat_region	1186737	1186762	.	.	.	X=Cluster1323_18XXXXUnknown;ID=Cluster1323_18XXXXUnknown;intact=TRUE
I	QG2082_V1	repeat_region	1186763	1186771	.	.	.	X=Cluster1323_18XXXXUnknown;ID=Cluster1323_18XXXXUnknown;intact=TRUE
I	QG2082_V1	repeat_region	1187064	1187114	.	.	.	X=Cluster1471_3XXXXDNA-CMC-Chapaev;ID=Cluster1471_3XXXXDNA-CMC-Chapaev;intact=TRUE
I	QG2082_V1	repeat_region	1187667	1187692	.	.	.	X=AGGn_2XXXXSimple_repeat;ID=AGGn_2XXXXSimple_repeat;intact=TRUE
I	QG2082_V1	repeat_region	1187928	1187944	.	.	.	X=An_9XXXXSimple_repeat;ID=An_9XXXXSimple_repeat;intact=TRUE
I	QG2082_V1	repeat_region	1188654	1188664	.	.	.	X=Cluster659_17XXXXUnknown;ID=Cluster659_17XXXXUnknown;intact=TRUE
I	QG2082_V1	repeat_region	1188665	1188791	.	.	.	X=Cluster305_137XXXXDNA-TcMar-Tc1;ID=Cluster305_137XXXXDNA-TcMar-Tc1;intact=TRUE
I	QG2082_V1	CDS	1188912	1189058	.	+	2	ID=CBEC_341439;Parent=CBEC_341429
I	QG2082_V1	exon	1188912	1189058	.	+	.	ID=CBEC_341433;Parent=CBEC_341429
I	QG2082_V1	intron	1189059	1189100	.	+	2	Parent=CBEC_341429;ID=CBEC_341429_intron
I	QG2082_V1	repeat_region	1189066	1189111	.	.	.	X=ATCAn_2XXXXSimple_repeat;ID=ATCAn_2XXXXSimple_repeat;intact=TRUE
I	QG2082_V1	CDS	1189101	1189247	.	+	2	ID=CBEC_341440;Parent=CBEC_341429
I	QG2082_V1	exon	1189101	1189247	.	+	.	ID=CBEC_341434;Parent=CBEC_341429
I	QG2082_V1	intron	1189248	1191976	.	+	2	Parent=CBEC_341429;ID=CBEC_341429_intron
I	QG2082_V1	repeat_region	1189315	1189338	.	.	.	X=Tn_22XXXXSimple_repeat;ID=Tn_22XXXXSimple_repeat;intact=TRUE
I	QG2082_V1	repeat_region	1189344	1189371	.	.	.	X=Cluster1218_56XXXXUnknown;ID=Cluster1218_56XXXXUnknown;intact=TRUE
I	QG2082_V1	repeat_region	1189372	1189419	.	.	.	X=Cluster41_9XXXXDNA-TcMar-Tc1;ID=Cluster41_9XXXXDNA-TcMar-Tc1;intact=TRUE
I	QG2082_V1	repeat_region	1189420	1189580	.	.	.	X=Cluster1218_57XXXXUnknown;ID=Cluster1218_57XXXXUnknown;intact=TRUE
I	QG2082_V1	repeat_region	1189581	1189614	.	.	.	X=Cluster1218_57XXXXUnknown;ID=Cluster1218_57XXXXUnknown;intact=TRUE
I	QG2082_V1	repeat_region	1189615	1189670	.	.	.	X=Cluster1218_57XXXXUnknown;ID=Cluster1218_57XXXXUnknown;intact=TRUE
I	QG2082_V1	repeat_region	1189819	1189841	.	.	.	X=Cluster331_9XXXXUnknown;ID=Cluster331_9XXXXUnknown;intact=TRUE
I	QG2082_V1	repeat_region	1189842	1189854	.	.	.	X=Cluster647_2XXXXUnknown;ID=Cluster647_2XXXXUnknown;intact=TRUE
I	QG2082_V1	repeat_region	1189855	1189947	.	.	.	X=Cluster568_4XXXXDNA-TcMar-Tc1;ID=Cluster568_4XXXXDNA-TcMar-Tc1;intact=TRUE
I	QG2082_V1	repeat_region	1189948	1189951	.	.	.	X=Cluster979_13XXXXDNA-TcMar-Tc1;ID=Cluster979_13XXXXDNA-TcMar-Tc1;intact=TRUE
I	QG2082_V1	repeat_region	1189952	1189987	.	.	.	X=Cluster979_13XXXXDNA-TcMar-Tc1;ID=Cluster979_13XXXXDNA-TcMar-Tc1;intact=TRUE
I	QG2082_V1	repeat_region	1189988	1190589	.	.	.	X=Cluster35_1XXXXDNA-TcMar-Tc1;ID=Cluster35_1XXXXDNA-TcMar-Tc1;intact=TRUE
I	QG2082_V1	repeat_region	1190590	1190818	.	.	.	X=Cluster35_2XXXXDNA-TcMar-Tc1;ID=Cluster35_2XXXXDNA-TcMar-Tc1;intact=TRUE
I	QG2082_V1	repeat_region	1190819	1191720	.	.	.	X=Cluster35_2XXXXDNA-TcMar-Tc1;ID=Cluster35_2XXXXDNA-TcMar-Tc1;intact=TRUE
I	QG2082_V1	repeat_region	1191778	1191797	.	.	.	X=Cluster568_5XXXXDNA-TcMar-Tc1;ID=Cluster568_5XXXXDNA-TcMar-Tc1;intact=TRUE
I	QG2082_V1	repeat_region	1191798	1191903	.	.	.	X=Cluster331_10XXXXUnknown;ID=Cluster331_10XXXXUnknown;intact=TRUE
I	QG2082_V1	repeat_region	1191904	1191934	.	.	.	X=Cluster331_10XXXXUnknown;ID=Cluster331_10XXXXUnknown;intact=TRUE
I	QG2082_V1	CDS	1191977	1192194	.	+	2	ID=CBEC_341441;Parent=CBEC_341429
I	QG2082_V1	exon	1191977	1192194	.	+	.	ID=CBEC_341435;Parent=CBEC_341429
I	QG2082_V1	repeat_region	1192493	1192519	.	.	.	X=Cluster723_2XXXXDNA-TcMar-Tc1;ID=Cluster723_2XXXXDNA-TcMar-Tc1;intact=TRUE
I	QG2082_V1	repeat_region	1192520	1192558	.	.	.	X=Cluster1341_3XXXXUnknown;ID=Cluster1341_3XXXXUnknown;intact=TRUE
I	QG2082_V1	repeat_region	1192660	1192686	.	.	.	X=Tn_23XXXXSimple_repeat;ID=Tn_23XXXXSimple_repeat;intact=TRUE
I	QG2082_V1	repeat_region	1193381	1193456	.	.	.	X=Cluster1218_58XXXXUnknown;ID=Cluster1218_58XXXXUnknown;intact=TRUE
I	QG2082_V1	repeat_region	1193457	1193619	.	.	.	X=Cluster1218_59XXXXUnknown;ID=Cluster1218_59XXXXUnknown;intact=TRUE
I	QG2082_V1	repeat_region	1193620	1193694	.	.	.	X=Cluster1218_59XXXXUnknown;ID=Cluster1218_59XXXXUnknown;intact=TRUE
I	QG2082_V1	repeat_region	1194028	1194028	.	.	.	X=Cluster1026_25XXXXDNA-CMC-Chapaev;ID=Cluster1026_25XXXXDNA-CMC-Chapaev;intact=TRUE
I	QG2082_V1	repeat_region	1194029	1194278	.	.	.	X=Cluster59_22XXXXDNA-CMC-Chapaev;ID=Cluster59_22XXXXDNA-CMC-Chapaev;intact=TRUE
I	QG2082_V1	repeat_region	1194279	1194577	.	.	.	X=Cluster59_22XXXXDNA-CMC-Chapaev;ID=Cluster59_22XXXXDNA-CMC-Chapaev;intact=TRUE
I	QG2082_V1	CDS	1197237	1197239	.	+	0	ID=CBEC_341477;Parent=CBEC_341453
I	QG2082_V1	exon	1197237	1197239	.	+	.	ID=CBEC_341454;Parent=CBEC_341453
I	QG2082_V1	gene	1197237	1211062	.	+	.	ID=CBEC_341452;Name=EVM prediction I.233;celegans_gene_ids=WBGene00002035;celegans_gene_names=hum-1
I	QG2082_V1	mRNA	1197237	1211062	.	+	.	ID=CBEC_341453;Parent=CBEC_341452;Name=EVM prediction I.233;InterPro=IPR010926,IPR001452,IPR001609,IPR036028,IPR027417,IPR036961,IPR025660,IPR036072;Gene_Ontology=GO:0003774,GO:0016459,GO:0005515,GO:0005524
I	QG2082_V1	intron	1197240	1197800	.	+	0	Parent=CBEC_341453;ID=CBEC_341453_intron
I	QG2082_V1	repeat_region	1197474	1197748	.	.	.	X=Cluster1063_11XXXXDNA-TcMar-Tc1;ID=Cluster1063_11XXXXDNA-TcMar-Tc1;intact=TRUE
I	QG2082_V1	CDS	1197801	1197929	.	+	0	ID=CBEC_341478;Parent=CBEC_341453
I	QG2082_V1	exon	1197801	1197929	.	+	.	ID=CBEC_341455;Parent=CBEC_341453
I	QG2082_V1	intron	1197930	1198501	.	+	0	Parent=CBEC_341453;ID=CBEC_341453_intron
I	QG2082_V1	CDS	1198502	1198644	.	+	0	ID=CBEC_341479;Parent=CBEC_341453
I	QG2082_V1	exon	1198502	1198644	.	+	.	ID=CBEC_341456;Parent=CBEC_341453
I	QG2082_V1	intron	1198645	1199035	.	+	1	Parent=CBEC_341453;ID=CBEC_341453_intron
I	QG2082_V1	CDS	1199036	1199165	.	+	1	ID=CBEC_341480;Parent=CBEC_341453
I	QG2082_V1	exon	1199036	1199165	.	+	.	ID=CBEC_341457;Parent=CBEC_341453
I	QG2082_V1	intron	1199166	1199739	.	+	0	Parent=CBEC_341453;ID=CBEC_341453_intron
I	QG2082_V1	repeat_region	1199281	1199304	.	.	.	X=Tn_24XXXXSimple_repeat;ID=Tn_24XXXXSimple_repeat;intact=TRUE
I	QG2082_V1	repeat_region	1199343	1199432	.	.	.	X=Cluster1026_26XXXXDNA-CMC-Chapaev;ID=Cluster1026_26XXXXDNA-CMC-Chapaev;intact=TRUE
I	QG2082_V1	CDS	1199740	1199883	.	+	0	ID=CBEC_341481;Parent=CBEC_341453
I	QG2082_V1	exon	1199740	1199883	.	+	.	ID=CBEC_341458;Parent=CBEC_341453
I	QG2082_V1	intron	1199884	1200514	.	+	0	Parent=CBEC_341453;ID=CBEC_341453_intron
I	QG2082_V1	CDS	1200515	1200727	.	+	0	ID=CBEC_341482;Parent=CBEC_341453
I	QG2082_V1	exon	1200515	1200727	.	+	.	ID=CBEC_341459;Parent=CBEC_341453
I	QG2082_V1	intron	1200728	1201136	.	+	0	Parent=CBEC_341453;ID=CBEC_341453_intron
I	QG2082_V1	CDS	1201137	1201269	.	+	0	ID=CBEC_341483;Parent=CBEC_341453
I	QG2082_V1	exon	1201137	1201269	.	+	.	ID=CBEC_341460;Parent=CBEC_341453
I	QG2082_V1	intron	1201270	1201317	.	+	2	Parent=CBEC_341453;ID=CBEC_341453_intron
I	QG2082_V1	CDS	1201318	1201399	.	+	2	ID=CBEC_341484;Parent=CBEC_341453
I	QG2082_V1	exon	1201318	1201399	.	+	.	ID=CBEC_341461;Parent=CBEC_341453
I	QG2082_V1	intron	1201400	1201807	.	+	1	Parent=CBEC_341453;ID=CBEC_341453_intron
I	QG2082_V1	repeat_region	1201476	1201514	.	.	.	X=A-rich_94XXXXA-rich;ID=A-rich_94XXXXA-rich;intact=TRUE
I	QG2082_V1	CDS	1201808	1201917	.	+	1	ID=CBEC_341485;Parent=CBEC_341453
I	QG2082_V1	exon	1201808	1201917	.	+	.	ID=CBEC_341462;Parent=CBEC_341453
I	QG2082_V1	intron	1201918	1202343	.	+	2	Parent=CBEC_341453;ID=CBEC_341453_intron
I	QG2082_V1	CDS	1202344	1202464	.	+	2	ID=CBEC_341486;Parent=CBEC_341453
I	QG2082_V1	exon	1202344	1202464	.	+	.	ID=CBEC_341463;Parent=CBEC_341453
I	QG2082_V1	intron	1202465	1202607	.	+	1	Parent=CBEC_341453;ID=CBEC_341453_intron
I	QG2082_V1	CDS	1202608	1202765	.	+	1	ID=CBEC_341487;Parent=CBEC_341453
I	QG2082_V1	exon	1202608	1202765	.	+	.	ID=CBEC_341464;Parent=CBEC_341453
I	QG2082_V1	intron	1202766	1203459	.	+	2	Parent=CBEC_341453;ID=CBEC_341453_intron
I	QG2082_V1	CDS	1203460	1203703	.	+	2	ID=CBEC_341488;Parent=CBEC_341453
I	QG2082_V1	exon	1203460	1203703	.	+	.	ID=CBEC_341465;Parent=CBEC_341453
I	QG2082_V1	intron	1203704	1204358	.	+	1	Parent=CBEC_341453;ID=CBEC_341453_intron
I	QG2082_V1	CDS	1204359	1204440	.	+	1	ID=CBEC_341489;Parent=CBEC_341453
I	QG2082_V1	exon	1204359	1204440	.	+	.	ID=CBEC_341466;Parent=CBEC_341453
I	QG2082_V1	intron	1204441	1204589	.	+	0	Parent=CBEC_341453;ID=CBEC_341453_intron
I	QG2082_V1	repeat_region	1204447	1204478	.	.	.	X=TTTTTGAn_1XXXXSimple_repeat;ID=TTTTTGAn_1XXXXSimple_repeat;intact=TRUE
I	QG2082_V1	CDS	1204590	1204768	.	+	0	ID=CBEC_341490;Parent=CBEC_341453
I	QG2082_V1	exon	1204590	1204768	.	+	.	ID=CBEC_341467;Parent=CBEC_341453
I	QG2082_V1	intron	1204769	1205740	.	+	1	Parent=CBEC_341453;ID=CBEC_341453_intron
I	QG2082_V1	repeat_region	1205154	1205216	.	.	.	X=Cluster851_26XXXXDNA-CMC-Chapaev;ID=Cluster851_26XXXXDNA-CMC-Chapaev;intact=TRUE
I	QG2082_V1	CDS	1205741	1205912	.	+	1	ID=CBEC_341491;Parent=CBEC_341453
I	QG2082_V1	exon	1205741	1205912	.	+	.	ID=CBEC_341468;Parent=CBEC_341453
I	QG2082_V1	intron	1205913	1206102	.	+	0	Parent=CBEC_341453;ID=CBEC_341453_intron
I	QG2082_V1	CDS	1206103	1206210	.	+	0	ID=CBEC_341492;Parent=CBEC_341453
I	QG2082_V1	exon	1206103	1206210	.	+	.	ID=CBEC_341469;Parent=CBEC_341453
I	QG2082_V1	intron	1206211	1206739	.	+	0	Parent=CBEC_341453;ID=CBEC_341453_intron
I	QG2082_V1	CDS	1206740	1206916	.	+	0	ID=CBEC_341493;Parent=CBEC_341453
I	QG2082_V1	exon	1206740	1206916	.	+	.	ID=CBEC_341470;Parent=CBEC_341453
I	QG2082_V1	intron	1206917	1207791	.	+	0	Parent=CBEC_341453;ID=CBEC_341453_intron
I	QG2082_V1	CDS	1207792	1207898	.	+	0	ID=CBEC_341494;Parent=CBEC_341453
I	QG2082_V1	exon	1207792	1207898	.	+	.	ID=CBEC_341471;Parent=CBEC_341453
I	QG2082_V1	intron	1207899	1208038	.	+	1	Parent=CBEC_341453;ID=CBEC_341453_intron
I	QG2082_V1	CDS	1208039	1208176	.	+	1	ID=CBEC_341495;Parent=CBEC_341453
I	QG2082_V1	exon	1208039	1208176	.	+	.	ID=CBEC_341472;Parent=CBEC_341453
I	QG2082_V1	intron	1208177	1208652	.	+	1	Parent=CBEC_341453;ID=CBEC_341453_intron
I	QG2082_V1	CDS	1208653	1208861	.	+	1	ID=CBEC_341496;Parent=CBEC_341453
I	QG2082_V1	exon	1208653	1208861	.	+	.	ID=CBEC_341473;Parent=CBEC_341453
I	QG2082_V1	intron	1208862	1209235	.	+	2	Parent=CBEC_341453;ID=CBEC_341453_intron
I	QG2082_V1	repeat_region	1208899	1208953	.	.	.	X=ATTGAAn_1XXXXSimple_repeat;ID=ATTGAAn_1XXXXSimple_repeat;intact=TRUE
I	QG2082_V1	CDS	1209236	1209369	.	+	2	ID=CBEC_341497;Parent=CBEC_341453
I	QG2082_V1	exon	1209236	1209369	.	+	.	ID=CBEC_341474;Parent=CBEC_341453
I	QG2082_V1	intron	1209370	1209889	.	+	0	Parent=CBEC_341453;ID=CBEC_341453_intron
I	QG2082_V1	repeat_region	1209423	1209452	.	.	.	X=AATTTCn_4XXXXSimple_repeat;ID=AATTTCn_4XXXXSimple_repeat;intact=TRUE
I	QG2082_V1	CDS	1209890	1210202	.	+	0	ID=CBEC_341498;Parent=CBEC_341453
I	QG2082_V1	exon	1209890	1210202	.	+	.	ID=CBEC_341475;Parent=CBEC_341453
I	QG2082_V1	intron	1210203	1210988	.	+	2	Parent=CBEC_341453;ID=CBEC_341453_intron
I	QG2082_V1	repeat_region	1210679	1210833	.	.	.	X=Cluster305_138XXXXDNA-TcMar-Tc1;ID=Cluster305_138XXXXDNA-TcMar-Tc1;intact=TRUE
I	QG2082_V1	CDS	1210989	1211062	.	+	2	ID=CBEC_341499;Parent=CBEC_341453
I	QG2082_V1	exon	1210989	1211062	.	+	.	ID=CBEC_341476;Parent=CBEC_341453
I	QG2082_V1	repeat_region	1211228	1211292	.	.	.	X=A-rich_95XXXXA-rich;ID=A-rich_95XXXXA-rich;intact=TRUE
I	QG2082_V1	CDS	1211328	1211430	.	-	1	ID=CBEC_341518;Parent=CBEC_341511
I	QG2082_V1	exon	1211328	1211430	.	-	.	ID=CBEC_341512;Parent=CBEC_341511
I	QG2082_V1	gene	1211328	1213935	.	-	.	ID=CBEC_341510;Name=EVM prediction I.234;celegans_gene_ids=WBGene00008382;celegans_gene_names=D1081.4
I	QG2082_V1	mRNA	1211328	1213935	.	-	.	ID=CBEC_341511;Parent=CBEC_341510;Name=EVM prediction I.234;InterPro=IPR005225,IPR020849,IPR027417,IPR001806;Gene_Ontology=GO:0005525,GO:0007165,GO:0016020,GO:0003924
I	QG2082_V1	intron	1211431	1211619	.	-	0	Parent=CBEC_341511;ID=CBEC_341511_intron
I	QG2082_V1	CDS	1211620	1211798	.	-	0	ID=CBEC_341519;Parent=CBEC_341511
I	QG2082_V1	exon	1211620	1211798	.	-	.	ID=CBEC_341513;Parent=CBEC_341511
I	QG2082_V1	intron	1211799	1213138	.	-	0	Parent=CBEC_341511;ID=CBEC_341511_intron
I	QG2082_V1	repeat_region	1212348	1212412	.	.	.	X=Cluster287_1XXXXUnknown;ID=Cluster287_1XXXXUnknown;intact=TRUE
I	QG2082_V1	repeat_region	1212415	1212726	.	.	.	X=Cluster105_3XXXXUnknown;ID=Cluster105_3XXXXUnknown;intact=TRUE
I	QG2082_V1	repeat_region	1212731	1212783	.	.	.	X=Cluster810_1XXXXUnknown;ID=Cluster810_1XXXXUnknown;intact=TRUE
I	QG2082_V1	CDS	1213139	1213222	.	-	0	ID=CBEC_341520;Parent=CBEC_341511
I	QG2082_V1	exon	1213139	1213222	.	-	.	ID=CBEC_341514;Parent=CBEC_341511
I	QG2082_V1	intron	1213223	1213269	.	-	0	Parent=CBEC_341511;ID=CBEC_341511_intron
I	QG2082_V1	CDS	1213270	1213344	.	-	0	ID=CBEC_341521;Parent=CBEC_341511
I	QG2082_V1	exon	1213270	1213344	.	-	.	ID=CBEC_341515;Parent=CBEC_341511
I	QG2082_V1	intron	1213345	1213669	.	-	0	Parent=CBEC_341511;ID=CBEC_341511_intron
I	QG2082_V1	repeat_region	1213419	1213455	.	.	.	X=Cluster1511_1XXXXDNA-TcMar-Tc1;ID=Cluster1511_1XXXXDNA-TcMar-Tc1;intact=TRUE
I	QG2082_V1	repeat_region	1213456	1213476	.	.	.	X=Cluster1021_12XXXXDNA-TcMar-Tc1;ID=Cluster1021_12XXXXDNA-TcMar-Tc1;intact=TRUE
I	QG2082_V1	repeat_region	1213477	1213662	.	.	.	X=Cluster1021_12XXXXDNA-TcMar-Tc1;ID=Cluster1021_12XXXXDNA-TcMar-Tc1;intact=TRUE
I	QG2082_V1	CDS	1213670	1213795	.	-	0	ID=CBEC_341522;Parent=CBEC_341511
I	QG2082_V1	exon	1213670	1213795	.	-	.	ID=CBEC_341516;Parent=CBEC_341511
I	QG2082_V1	intron	1213796	1213839	.	-	0	Parent=CBEC_341511;ID=CBEC_341511_intron
I	QG2082_V1	CDS	1213840	1213935	.	-	0	ID=CBEC_341523;Parent=CBEC_341511
I	QG2082_V1	exon	1213840	1213935	.	-	.	ID=CBEC_341517;Parent=CBEC_341511
I	QG2082_V1	repeat_region	1214070	1214072	.	.	.	X=Cluster305_139XXXXDNA-TcMar-Tc1;ID=Cluster305_139XXXXDNA-TcMar-Tc1;intact=TRUE
I	QG2082_V1	repeat_region	1214073	1214192	.	.	.	X=Cluster305_140XXXXDNA-TcMar-Tc1;ID=Cluster305_140XXXXDNA-TcMar-Tc1;intact=TRUE
I	QG2082_V1	repeat_region	1214193	1214211	.	.	.	X=Cluster305_140XXXXDNA-TcMar-Tc1;ID=Cluster305_140XXXXDNA-TcMar-Tc1;intact=TRUE
I	QG2082_V1	repeat_region	1214435	1214982	.	.	.	X=Cluster1182_5XXXXDNA-CMC-Chapaev;ID=Cluster1182_5XXXXDNA-CMC-Chapaev;intact=TRUE
I	QG2082_V1	repeat_region	1216791	1216804	.	.	.	X=Cluster305_141XXXXDNA-TcMar-Tc1;ID=Cluster305_141XXXXDNA-TcMar-Tc1;intact=TRUE
I	QG2082_V1	repeat_region	1216805	1216888	.	.	.	X=Cluster305_142XXXXDNA-TcMar-Tc1;ID=Cluster305_142XXXXDNA-TcMar-Tc1;intact=TRUE
I	QG2082_V1	repeat_region	1217111	1217134	.	.	.	X=GAAn_2XXXXSimple_repeat;ID=GAAn_2XXXXSimple_repeat;intact=TRUE
I	QG2082_V1	repeat_region	1217444	1217558	.	.	.	X=Cluster305_143XXXXDNA-TcMar-Tc1;ID=Cluster305_143XXXXDNA-TcMar-Tc1;intact=TRUE
I	QG2082_V1	repeat_region	1217769	1217779	.	.	.	X=Cluster305_144XXXXDNA-TcMar-Tc1;ID=Cluster305_144XXXXDNA-TcMar-Tc1;intact=TRUE
I	QG2082_V1	repeat_region	1217780	1217837	.	.	.	X=Cluster659_18XXXXUnknown;ID=Cluster659_18XXXXUnknown;intact=TRUE
I	QG2082_V1	repeat_region	1217838	1217860	.	.	.	X=Cluster659_18XXXXUnknown;ID=Cluster659_18XXXXUnknown;intact=TRUE
I	QG2082_V1	repeat_region	1218173	1218219	.	.	.	X=Cluster305_145XXXXDNA-TcMar-Tc1;ID=Cluster305_145XXXXDNA-TcMar-Tc1;intact=TRUE
I	QG2082_V1	repeat_region	1219592	1219674	.	.	.	X=Cluster659_19XXXXUnknown;ID=Cluster659_19XXXXUnknown;intact=TRUE
I	QG2082_V1	repeat_region	1219905	1220031	.	.	.	X=Cluster305_146XXXXDNA-TcMar-Tc1;ID=Cluster305_146XXXXDNA-TcMar-Tc1;intact=TRUE
I	QG2082_V1	repeat_region	1220670	1220876	.	.	.	X=Cluster59_23XXXXDNA-CMC-Chapaev;ID=Cluster59_23XXXXDNA-CMC-Chapaev;intact=TRUE
I	QG2082_V1	repeat_region	1221324	1221455	.	.	.	X=Cluster851_27XXXXDNA-CMC-Chapaev;ID=Cluster851_27XXXXDNA-CMC-Chapaev;intact=TRUE
I	QG2082_V1	repeat_region	1221538	1221637	.	.	.	X=Cluster59_24XXXXDNA-CMC-Chapaev;ID=Cluster59_24XXXXDNA-CMC-Chapaev;intact=TRUE
I	QG2082_V1	repeat_region	1222221	1222424	.	.	.	X=Cluster402_21XXXXDNA-TcMar-Tc1;ID=Cluster402_21XXXXDNA-TcMar-Tc1;intact=TRUE
I	QG2082_V1	repeat_region	1222425	1222427	.	.	.	X=Cluster1349_4XXXXDNA-CMC-Chapaev;ID=Cluster1349_4XXXXDNA-CMC-Chapaev;intact=TRUE
I	QG2082_V1	repeat_region	1222428	1222679	.	.	.	X=Cluster1349_4XXXXDNA-CMC-Chapaev;ID=Cluster1349_4XXXXDNA-CMC-Chapaev;intact=TRUE
I	QG2082_V1	repeat_region	1223150	1223241	.	.	.	X=Cluster1265_1XXXXUnknown;ID=Cluster1265_1XXXXUnknown;intact=TRUE
I	QG2082_V1	repeat_region	1223242	1223251	.	.	.	X=Cluster1265_2XXXXUnknown;ID=Cluster1265_2XXXXUnknown;intact=TRUE
I	QG2082_V1	repeat_region	1223252	1223333	.	.	.	X=Cluster1265_2XXXXUnknown;ID=Cluster1265_2XXXXUnknown;intact=TRUE
I	QG2082_V1	repeat_region	1223334	1223343	.	.	.	X=Cluster1265_3XXXXUnknown;ID=Cluster1265_3XXXXUnknown;intact=TRUE
I	QG2082_V1	repeat_region	1223344	1223425	.	.	.	X=Cluster1265_3XXXXUnknown;ID=Cluster1265_3XXXXUnknown;intact=TRUE
I	QG2082_V1	repeat_region	1223426	1223435	.	.	.	X=Cluster1265_4XXXXUnknown;ID=Cluster1265_4XXXXUnknown;intact=TRUE
I	QG2082_V1	repeat_region	1223436	1223517	.	.	.	X=Cluster1265_4XXXXUnknown;ID=Cluster1265_4XXXXUnknown;intact=TRUE
I	QG2082_V1	repeat_region	1223518	1223527	.	.	.	X=Cluster1265_5XXXXUnknown;ID=Cluster1265_5XXXXUnknown;intact=TRUE
I	QG2082_V1	repeat_region	1223528	1223609	.	.	.	X=Cluster1265_5XXXXUnknown;ID=Cluster1265_5XXXXUnknown;intact=TRUE
I	QG2082_V1	repeat_region	1223610	1223619	.	.	.	X=Cluster1265_6XXXXUnknown;ID=Cluster1265_6XXXXUnknown;intact=TRUE
I	QG2082_V1	repeat_region	1223620	1223701	.	.	.	X=Cluster1265_6XXXXUnknown;ID=Cluster1265_6XXXXUnknown;intact=TRUE
I	QG2082_V1	repeat_region	1223702	1223711	.	.	.	X=Cluster1265_7XXXXUnknown;ID=Cluster1265_7XXXXUnknown;intact=TRUE
I	QG2082_V1	repeat_region	1223712	1223793	.	.	.	X=Cluster1265_7XXXXUnknown;ID=Cluster1265_7XXXXUnknown;intact=TRUE
I	QG2082_V1	repeat_region	1223794	1223803	.	.	.	X=Cluster1265_8XXXXUnknown;ID=Cluster1265_8XXXXUnknown;intact=TRUE
I	QG2082_V1	repeat_region	1223804	1223885	.	.	.	X=Cluster1265_8XXXXUnknown;ID=Cluster1265_8XXXXUnknown;intact=TRUE
I	QG2082_V1	repeat_region	1223886	1223895	.	.	.	X=Cluster1265_9XXXXUnknown;ID=Cluster1265_9XXXXUnknown;intact=TRUE
I	QG2082_V1	repeat_region	1223896	1223977	.	.	.	X=Cluster1265_9XXXXUnknown;ID=Cluster1265_9XXXXUnknown;intact=TRUE
I	QG2082_V1	repeat_region	1223978	1223987	.	.	.	X=Cluster1265_10XXXXUnknown;ID=Cluster1265_10XXXXUnknown;intact=TRUE
I	QG2082_V1	repeat_region	1223988	1224069	.	.	.	X=Cluster1265_10XXXXUnknown;ID=Cluster1265_10XXXXUnknown;intact=TRUE
I	QG2082_V1	repeat_region	1224070	1224079	.	.	.	X=Cluster1265_11XXXXUnknown;ID=Cluster1265_11XXXXUnknown;intact=TRUE
I	QG2082_V1	repeat_region	1224080	1224161	.	.	.	X=Cluster1265_11XXXXUnknown;ID=Cluster1265_11XXXXUnknown;intact=TRUE
I	QG2082_V1	repeat_region	1224162	1224171	.	.	.	X=Cluster1265_12XXXXUnknown;ID=Cluster1265_12XXXXUnknown;intact=TRUE
I	QG2082_V1	repeat_region	1224172	1224253	.	.	.	X=Cluster1265_12XXXXUnknown;ID=Cluster1265_12XXXXUnknown;intact=TRUE
I	QG2082_V1	repeat_region	1224254	1224263	.	.	.	X=Cluster1265_13XXXXUnknown;ID=Cluster1265_13XXXXUnknown;intact=TRUE
I	QG2082_V1	repeat_region	1224264	1224345	.	.	.	X=Cluster1265_13XXXXUnknown;ID=Cluster1265_13XXXXUnknown;intact=TRUE
I	QG2082_V1	repeat_region	1224346	1224355	.	.	.	X=Cluster1265_14XXXXUnknown;ID=Cluster1265_14XXXXUnknown;intact=TRUE
I	QG2082_V1	repeat_region	1224356	1224437	.	.	.	X=Cluster1265_14XXXXUnknown;ID=Cluster1265_14XXXXUnknown;intact=TRUE
I	QG2082_V1	repeat_region	1224438	1224447	.	.	.	X=Cluster1265_15XXXXUnknown;ID=Cluster1265_15XXXXUnknown;intact=TRUE
I	QG2082_V1	repeat_region	1224448	1224529	.	.	.	X=Cluster1265_15XXXXUnknown;ID=Cluster1265_15XXXXUnknown;intact=TRUE
I	QG2082_V1	repeat_region	1224530	1224539	.	.	.	X=Cluster1265_16XXXXUnknown;ID=Cluster1265_16XXXXUnknown;intact=TRUE
I	QG2082_V1	repeat_region	1224540	1224621	.	.	.	X=Cluster1265_16XXXXUnknown;ID=Cluster1265_16XXXXUnknown;intact=TRUE
I	QG2082_V1	repeat_region	1224622	1224631	.	.	.	X=Cluster1265_17XXXXUnknown;ID=Cluster1265_17XXXXUnknown;intact=TRUE
I	QG2082_V1	repeat_region	1224632	1224713	.	.	.	X=Cluster1265_17XXXXUnknown;ID=Cluster1265_17XXXXUnknown;intact=TRUE
I	QG2082_V1	repeat_region	1224714	1224723	.	.	.	X=Cluster1265_18XXXXUnknown;ID=Cluster1265_18XXXXUnknown;intact=TRUE
I	QG2082_V1	repeat_region	1224724	1224805	.	.	.	X=Cluster1265_18XXXXUnknown;ID=Cluster1265_18XXXXUnknown;intact=TRUE
I	QG2082_V1	repeat_region	1224806	1224815	.	.	.	X=Cluster1265_19XXXXUnknown;ID=Cluster1265_19XXXXUnknown;intact=TRUE
I	QG2082_V1	repeat_region	1224816	1224897	.	.	.	X=Cluster1265_19XXXXUnknown;ID=Cluster1265_19XXXXUnknown;intact=TRUE
I	QG2082_V1	repeat_region	1224898	1224907	.	.	.	X=Cluster1265_20XXXXUnknown;ID=Cluster1265_20XXXXUnknown;intact=TRUE
I	QG2082_V1	repeat_region	1224908	1224989	.	.	.	X=Cluster1265_20XXXXUnknown;ID=Cluster1265_20XXXXUnknown;intact=TRUE
I	QG2082_V1	repeat_region	1224990	1224999	.	.	.	X=Cluster1265_21XXXXUnknown;ID=Cluster1265_21XXXXUnknown;intact=TRUE
I	QG2082_V1	repeat_region	1225000	1225081	.	.	.	X=Cluster1265_21XXXXUnknown;ID=Cluster1265_21XXXXUnknown;intact=TRUE
I	QG2082_V1	repeat_region	1225082	1225091	.	.	.	X=Cluster1265_22XXXXUnknown;ID=Cluster1265_22XXXXUnknown;intact=TRUE
I	QG2082_V1	repeat_region	1225092	1225173	.	.	.	X=Cluster1265_22XXXXUnknown;ID=Cluster1265_22XXXXUnknown;intact=TRUE
I	QG2082_V1	repeat_region	1225174	1225183	.	.	.	X=Cluster1265_23XXXXUnknown;ID=Cluster1265_23XXXXUnknown;intact=TRUE
I	QG2082_V1	repeat_region	1225184	1225265	.	.	.	X=Cluster1265_23XXXXUnknown;ID=Cluster1265_23XXXXUnknown;intact=TRUE
I	QG2082_V1	repeat_region	1225266	1225275	.	.	.	X=Cluster1265_24XXXXUnknown;ID=Cluster1265_24XXXXUnknown;intact=TRUE
I	QG2082_V1	repeat_region	1225276	1225357	.	.	.	X=Cluster1265_24XXXXUnknown;ID=Cluster1265_24XXXXUnknown;intact=TRUE
I	QG2082_V1	repeat_region	1225358	1225367	.	.	.	X=Cluster1265_25XXXXUnknown;ID=Cluster1265_25XXXXUnknown;intact=TRUE
I	QG2082_V1	repeat_region	1225368	1225449	.	.	.	X=Cluster1265_25XXXXUnknown;ID=Cluster1265_25XXXXUnknown;intact=TRUE
I	QG2082_V1	repeat_region	1225450	1225459	.	.	.	X=Cluster1265_26XXXXUnknown;ID=Cluster1265_26XXXXUnknown;intact=TRUE
I	QG2082_V1	repeat_region	1225460	1225541	.	.	.	X=Cluster1265_26XXXXUnknown;ID=Cluster1265_26XXXXUnknown;intact=TRUE
I	QG2082_V1	repeat_region	1225542	1225551	.	.	.	X=Cluster1265_27XXXXUnknown;ID=Cluster1265_27XXXXUnknown;intact=TRUE
I	QG2082_V1	repeat_region	1225552	1225633	.	.	.	X=Cluster1265_27XXXXUnknown;ID=Cluster1265_27XXXXUnknown;intact=TRUE
I	QG2082_V1	repeat_region	1225634	1225643	.	.	.	X=Cluster1265_28XXXXUnknown;ID=Cluster1265_28XXXXUnknown;intact=TRUE
I	QG2082_V1	repeat_region	1225644	1225725	.	.	.	X=Cluster1265_28XXXXUnknown;ID=Cluster1265_28XXXXUnknown;intact=TRUE
I	QG2082_V1	repeat_region	1225726	1225735	.	.	.	X=Cluster1265_29XXXXUnknown;ID=Cluster1265_29XXXXUnknown;intact=TRUE
I	QG2082_V1	repeat_region	1225736	1225817	.	.	.	X=Cluster1265_29XXXXUnknown;ID=Cluster1265_29XXXXUnknown;intact=TRUE
I	QG2082_V1	repeat_region	1225818	1225827	.	.	.	X=Cluster1265_30XXXXUnknown;ID=Cluster1265_30XXXXUnknown;intact=TRUE
I	QG2082_V1	repeat_region	1225828	1225909	.	.	.	X=Cluster1265_30XXXXUnknown;ID=Cluster1265_30XXXXUnknown;intact=TRUE
I	QG2082_V1	repeat_region	1225910	1225919	.	.	.	X=Cluster1265_31XXXXUnknown;ID=Cluster1265_31XXXXUnknown;intact=TRUE
I	QG2082_V1	repeat_region	1225920	1226001	.	.	.	X=Cluster1265_31XXXXUnknown;ID=Cluster1265_31XXXXUnknown;intact=TRUE
I	QG2082_V1	repeat_region	1226002	1226011	.	.	.	X=Cluster1265_32XXXXUnknown;ID=Cluster1265_32XXXXUnknown;intact=TRUE
I	QG2082_V1	repeat_region	1226012	1226093	.	.	.	X=Cluster1265_32XXXXUnknown;ID=Cluster1265_32XXXXUnknown;intact=TRUE
I	QG2082_V1	repeat_region	1226094	1226103	.	.	.	X=Cluster1265_33XXXXUnknown;ID=Cluster1265_33XXXXUnknown;intact=TRUE
I	QG2082_V1	repeat_region	1226104	1226185	.	.	.	X=Cluster1265_33XXXXUnknown;ID=Cluster1265_33XXXXUnknown;intact=TRUE
I	QG2082_V1	repeat_region	1226186	1226195	.	.	.	X=Cluster1265_34XXXXUnknown;ID=Cluster1265_34XXXXUnknown;intact=TRUE
I	QG2082_V1	repeat_region	1226196	1226287	.	.	.	X=Cluster1265_34XXXXUnknown;ID=Cluster1265_34XXXXUnknown;intact=TRUE
I	QG2082_V1	repeat_region	1226385	1226428	.	.	.	X=AGCTTCATn_1XXXXSimple_repeat;ID=AGCTTCATn_1XXXXSimple_repeat;intact=TRUE
I	QG2082_V1	CDS	1226514	1226647	.	-	2	ID=CBEC_341540;Parent=CBEC_341535
I	QG2082_V1	exon	1226514	1226647	.	-	.	ID=CBEC_341536;Parent=CBEC_341535
I	QG2082_V1	gene	1226514	1231426	.	-	.	ID=CBEC_341534;Name=EVM prediction I.235;celegans_gene_ids=WBGene00008384;celegans_gene_names=D1081.6
I	QG2082_V1	mRNA	1226514	1231426	.	-	.	ID=CBEC_341535;Parent=CBEC_341534;Name=EVM prediction I.235;InterPro=IPR045860
I	QG2082_V1	intron	1226648	1228681	.	-	0	Parent=CBEC_341535;ID=CBEC_341535_intron
I	QG2082_V1	repeat_region	1226730	1227175	.	.	.	X=Cluster979_14XXXXDNA-TcMar-Tc1;ID=Cluster979_14XXXXDNA-TcMar-Tc1;intact=TRUE
I	QG2082_V1	repeat_region	1227412	1227838	.	.	.	X=Cluster532_1XXXXDNA-TcMar-Tc1;ID=Cluster532_1XXXXDNA-TcMar-Tc1;intact=TRUE
I	QG2082_V1	repeat_region	1228067	1228523	.	.	.	X=Cluster979_15XXXXDNA-TcMar-Tc1;ID=Cluster979_15XXXXDNA-TcMar-Tc1;intact=TRUE
I	QG2082_V1	CDS	1228682	1228865	.	-	0	ID=CBEC_341541;Parent=CBEC_341535
I	QG2082_V1	exon	1228682	1228865	.	-	.	ID=CBEC_341537;Parent=CBEC_341535
I	QG2082_V1	intron	1228866	1228994	.	-	0	Parent=CBEC_341535;ID=CBEC_341535_intron
I	QG2082_V1	CDS	1228995	1229150	.	-	0	ID=CBEC_341542;Parent=CBEC_341535
I	QG2082_V1	exon	1228995	1229150	.	-	.	ID=CBEC_341538;Parent=CBEC_341535
I	QG2082_V1	intron	1229151	1231339	.	-	0	Parent=CBEC_341535;ID=CBEC_341535_intron
I	QG2082_V1	repeat_region	1229290	1229585	.	.	.	X=Cluster851_28XXXXDNA-CMC-Chapaev;ID=Cluster851_28XXXXDNA-CMC-Chapaev;intact=TRUE
I	QG2082_V1	repeat_region	1229594	1229948	.	.	.	X=Cluster1063_12XXXXDNA-TcMar-Tc1;ID=Cluster1063_12XXXXDNA-TcMar-Tc1;intact=TRUE
I	QG2082_V1	repeat_region	1229949	1229950	.	.	.	X=Cluster979_16XXXXDNA-TcMar-Tc1;ID=Cluster979_16XXXXDNA-TcMar-Tc1;intact=TRUE
I	QG2082_V1	repeat_region	1229951	1230406	.	.	.	X=Cluster979_16XXXXDNA-TcMar-Tc1;ID=Cluster979_16XXXXDNA-TcMar-Tc1;intact=TRUE
I	QG2082_V1	repeat_region	1230635	1230815	.	.	.	X=Cluster979_17XXXXDNA-TcMar-Tc1;ID=Cluster979_17XXXXDNA-TcMar-Tc1;intact=TRUE
I	QG2082_V1	repeat_region	1230842	1231286	.	.	.	X=Cluster979_18XXXXDNA-TcMar-Tc1;ID=Cluster979_18XXXXDNA-TcMar-Tc1;intact=TRUE
I	QG2082_V1	CDS	1231340	1231426	.	-	0	ID=CBEC_341543;Parent=CBEC_341535
I	QG2082_V1	exon	1231340	1231426	.	-	.	ID=CBEC_341539;Parent=CBEC_341535
I	QG2082_V1	repeat_region	1231741	1231794	.	.	.	X=Cluster129_23XXXXDNA-TcMar-Tc1;ID=Cluster129_23XXXXDNA-TcMar-Tc1;intact=TRUE
I	QG2082_V1	repeat_region	1231967	1232029	.	.	.	X=Cluster659_20XXXXUnknown;ID=Cluster659_20XXXXUnknown;intact=TRUE
I	QG2082_V1	repeat_region	1232030	1232041	.	.	.	X=Cluster305_147XXXXDNA-TcMar-Tc1;ID=Cluster305_147XXXXDNA-TcMar-Tc1;intact=TRUE
I	QG2082_V1	repeat_region	1232042	1232100	.	.	.	X=Cluster665_2XXXXDNA-CMC-Chapaev;ID=Cluster665_2XXXXDNA-CMC-Chapaev;intact=TRUE
I	QG2082_V1	CDS	1232758	1232973	.	-	0	ID=CBEC_341559;Parent=CBEC_341555
I	QG2082_V1	exon	1232758	1232973	.	-	.	ID=CBEC_341556;Parent=CBEC_341555
I	QG2082_V1	gene	1232758	1234641	.	-	.	ID=CBEC_341554;Name=EVM prediction I.236
I	QG2082_V1	mRNA	1232758	1234641	.	-	.	ID=CBEC_341555;Parent=CBEC_341554;Name=EVM prediction I.236
I	QG2082_V1	intron	1232974	1233489	.	-	2	Parent=CBEC_341555;ID=CBEC_341555_intron
I	QG2082_V1	repeat_region	1233003	1233085	.	.	.	X=Cluster1218_60XXXXUnknown;ID=Cluster1218_60XXXXUnknown;intact=TRUE
I	QG2082_V1	repeat_region	1233086	1233406	.	.	.	X=Cluster1218_61XXXXUnknown;ID=Cluster1218_61XXXXUnknown;intact=TRUE
I	QG2082_V1	repeat_region	1233407	1233483	.	.	.	X=Cluster1218_61XXXXUnknown;ID=Cluster1218_61XXXXUnknown;intact=TRUE
I	QG2082_V1	CDS	1233490	1233776	.	-	2	ID=CBEC_341560;Parent=CBEC_341555
I	QG2082_V1	exon	1233490	1233776	.	-	.	ID=CBEC_341557;Parent=CBEC_341555
I	QG2082_V1	intron	1233777	1234586	.	-	0	Parent=CBEC_341555;ID=CBEC_341555_intron
I	QG2082_V1	repeat_region	1233793	1233806	.	.	.	X=Cluster54_20XXXXDNA-CMC-Chapaev;ID=Cluster54_20XXXXDNA-CMC-Chapaev;intact=TRUE
I	QG2082_V1	repeat_region	1233807	1233835	.	.	.	X=Cluster54_21XXXXDNA-CMC-Chapaev;ID=Cluster54_21XXXXDNA-CMC-Chapaev;intact=TRUE
I	QG2082_V1	repeat_region	1233836	1233844	.	.	.	X=Cluster54_21XXXXDNA-CMC-Chapaev;ID=Cluster54_21XXXXDNA-CMC-Chapaev;intact=TRUE
I	QG2082_V1	CDS	1234587	1234641	.	-	0	ID=CBEC_341561;Parent=CBEC_341555
I	QG2082_V1	exon	1234587	1234641	.	-	.	ID=CBEC_341558;Parent=CBEC_341555
I	QG2082_V1	CDS	1235708	1235979	.	-	2	ID=CBEC_341586;Parent=CBEC_341573
I	QG2082_V1	exon	1235708	1235979	.	-	.	ID=CBEC_341574;Parent=CBEC_341573
I	QG2082_V1	gene	1235708	1243115	.	-	.	ID=CBEC_341572;Name=EVM prediction I.237;celegans_gene_ids=WBGene00008385;celegans_gene_names=D1081.7
I	QG2082_V1	mRNA	1235708	1243115	.	-	.	ID=CBEC_341573;Parent=CBEC_341572;Name=EVM prediction I.237;InterPro=IPR041966,IPR025605
I	QG2082_V1	intron	1235980	1236390	.	-	0	Parent=CBEC_341573;ID=CBEC_341573_intron
I	QG2082_V1	repeat_region	1236083	1236134	.	.	.	X=Cluster1218_62XXXXUnknown;ID=Cluster1218_62XXXXUnknown;intact=TRUE
I	QG2082_V1	repeat_region	1236135	1236158	.	.	.	X=Cluster41_10XXXXDNA-TcMar-Tc1;ID=Cluster41_10XXXXDNA-TcMar-Tc1;intact=TRUE
I	QG2082_V1	repeat_region	1236159	1236301	.	.	.	X=Cluster1218_63XXXXUnknown;ID=Cluster1218_63XXXXUnknown;intact=TRUE
I	QG2082_V1	repeat_region	1236302	1236337	.	.	.	X=Cluster1218_63XXXXUnknown;ID=Cluster1218_63XXXXUnknown;intact=TRUE
I	QG2082_V1	repeat_region	1236338	1236369	.	.	.	X=Cluster1218_63XXXXUnknown;ID=Cluster1218_63XXXXUnknown;intact=TRUE
I	QG2082_V1	CDS	1236391	1236619	.	-	0	ID=CBEC_341587;Parent=CBEC_341573
I	QG2082_V1	exon	1236391	1236619	.	-	.	ID=CBEC_341575;Parent=CBEC_341573
I	QG2082_V1	intron	1236620	1237599	.	-	2	Parent=CBEC_341573;ID=CBEC_341573_intron
I	QG2082_V1	repeat_region	1236788	1236869	.	.	.	X=Cluster658_2XXXXUnknown;ID=Cluster658_2XXXXUnknown;intact=TRUE
I	QG2082_V1	repeat_region	1237217	1237432	.	.	.	X=Cluster758_2XXXXUnknown;ID=Cluster758_2XXXXUnknown;intact=TRUE
I	QG2082_V1	CDS	1237600	1238471	.	-	2	ID=CBEC_341588;Parent=CBEC_341573
I	QG2082_V1	exon	1237600	1238471	.	-	.	ID=CBEC_341576;Parent=CBEC_341573
I	QG2082_V1	intron	1238472	1238981	.	-	2	Parent=CBEC_341573;ID=CBEC_341573_intron
I	QG2082_V1	repeat_region	1238700	1238965	.	.	.	X=Cluster59_25XXXXDNA-CMC-Chapaev;ID=Cluster59_25XXXXDNA-CMC-Chapaev;intact=TRUE
I	QG2082_V1	CDS	1238982	1239212	.	-	2	ID=CBEC_341589;Parent=CBEC_341573
I	QG2082_V1	exon	1238982	1239212	.	-	.	ID=CBEC_341577;Parent=CBEC_341573
I	QG2082_V1	intron	1239213	1239802	.	-	0	Parent=CBEC_341573;ID=CBEC_341573_intron
I	QG2082_V1	CDS	1239803	1239863	.	-	0	ID=CBEC_341590;Parent=CBEC_341573
I	QG2082_V1	exon	1239803	1239863	.	-	.	ID=CBEC_341578;Parent=CBEC_341573
I	QG2082_V1	intron	1239864	1239915	.	-	1	Parent=CBEC_341573;ID=CBEC_341573_intron
I	QG2082_V1	repeat_region	1239869	1239907	.	.	.	X=A-rich_96XXXXA-rich;ID=A-rich_96XXXXA-rich;intact=TRUE
I	QG2082_V1	CDS	1239916	1239955	.	-	1	ID=CBEC_341591;Parent=CBEC_341573
I	QG2082_V1	exon	1239916	1239955	.	-	.	ID=CBEC_341579;Parent=CBEC_341573
I	QG2082_V1	intron	1239956	1240122	.	-	2	Parent=CBEC_341573;ID=CBEC_341573_intron
I	QG2082_V1	CDS	1240123	1240192	.	-	2	ID=CBEC_341592;Parent=CBEC_341573
I	QG2082_V1	exon	1240123	1240192	.	-	.	ID=CBEC_341580;Parent=CBEC_341573
I	QG2082_V1	intron	1240193	1240897	.	-	1	Parent=CBEC_341573;ID=CBEC_341573_intron
I	QG2082_V1	CDS	1240898	1241223	.	-	1	ID=CBEC_341593;Parent=CBEC_341573
I	QG2082_V1	exon	1240898	1241223	.	-	.	ID=CBEC_341581;Parent=CBEC_341573
I	QG2082_V1	repeat_region	1241038	1241104	.	.	.	X=TGGAGCn_1XXXXSimple_repeat;ID=TGGAGCn_1XXXXSimple_repeat;intact=TRUE
I	QG2082_V1	intron	1241224	1241389	.	-	1	Parent=CBEC_341573;ID=CBEC_341573_intron
I	QG2082_V1	CDS	1241390	1241593	.	-	1	ID=CBEC_341594;Parent=CBEC_341573
I	QG2082_V1	exon	1241390	1241593	.	-	.	ID=CBEC_341582;Parent=CBEC_341573
I	QG2082_V1	intron	1241594	1242475	.	-	1	Parent=CBEC_341573;ID=CBEC_341573_intron
I	QG2082_V1	repeat_region	1241823	1241844	.	.	.	X=Tn_25XXXXSimple_repeat;ID=Tn_25XXXXSimple_repeat;intact=TRUE
I	QG2082_V1	CDS	1242476	1242814	.	-	1	ID=CBEC_341595;Parent=CBEC_341573
I	QG2082_V1	exon	1242476	1242814	.	-	.	ID=CBEC_341583;Parent=CBEC_341573
I	QG2082_V1	intron	1242815	1242865	.	-	0	Parent=CBEC_341573;ID=CBEC_341573_intron
I	QG2082_V1	CDS	1242866	1242999	.	-	0	ID=CBEC_341596;Parent=CBEC_341573
I	QG2082_V1	exon	1242866	1242999	.	-	.	ID=CBEC_341584;Parent=CBEC_341573
I	QG2082_V1	intron	1243000	1243046	.	-	0	Parent=CBEC_341573;ID=CBEC_341573_intron
I	QG2082_V1	CDS	1243047	1243115	.	-	0	ID=CBEC_341597;Parent=CBEC_341573
I	QG2082_V1	exon	1243047	1243115	.	-	.	ID=CBEC_341585;Parent=CBEC_341573
I	QG2082_V1	CDS	1243568	1243670	.	+	0	ID=CBEC_341619;Parent=CBEC_341609
I	QG2082_V1	exon	1243568	1243670	.	+	.	ID=CBEC_341610;Parent=CBEC_341609
I	QG2082_V1	gene	1243568	1246993	.	+	.	ID=CBEC_341608;Name=EVM prediction I.238;celegans_gene_ids=WBGene00008387;celegans_gene_names=zhp-2
I	QG2082_V1	mRNA	1243568	1246993	.	+	.	ID=CBEC_341609;Parent=CBEC_341608;Name=EVM prediction I.238;InterPro=IPR013083,IPR001841,IPR042123;Gene_Ontology=GO:0019789,GO:0007131,GO:0000795
I	QG2082_V1	intron	1243671	1243714	.	+	2	Parent=CBEC_341609;ID=CBEC_341609_intron
I	QG2082_V1	CDS	1243715	1243794	.	+	2	ID=CBEC_341620;Parent=CBEC_341609
I	QG2082_V1	exon	1243715	1243794	.	+	.	ID=CBEC_341611;Parent=CBEC_341609
I	QG2082_V1	intron	1243795	1243879	.	+	0	Parent=CBEC_341609;ID=CBEC_341609_intron
I	QG2082_V1	CDS	1243880	1243993	.	+	0	ID=CBEC_341621;Parent=CBEC_341609
I	QG2082_V1	exon	1243880	1243993	.	+	.	ID=CBEC_341612;Parent=CBEC_341609
I	QG2082_V1	intron	1243994	1244034	.	+	0	Parent=CBEC_341609;ID=CBEC_341609_intron
I	QG2082_V1	CDS	1244035	1244102	.	+	0	ID=CBEC_341622;Parent=CBEC_341609
I	QG2082_V1	exon	1244035	1244102	.	+	.	ID=CBEC_341613;Parent=CBEC_341609
I	QG2082_V1	intron	1244103	1244151	.	+	1	Parent=CBEC_341609;ID=CBEC_341609_intron
I	QG2082_V1	CDS	1244152	1244229	.	+	1	ID=CBEC_341623;Parent=CBEC_341609
I	QG2082_V1	exon	1244152	1244229	.	+	.	ID=CBEC_341614;Parent=CBEC_341609
I	QG2082_V1	intron	1244230	1244751	.	+	1	Parent=CBEC_341609;ID=CBEC_341609_intron
I	QG2082_V1	CDS	1244752	1244977	.	+	1	ID=CBEC_341624;Parent=CBEC_341609
I	QG2082_V1	exon	1244752	1244977	.	+	.	ID=CBEC_341615;Parent=CBEC_341609
I	QG2082_V1	intron	1244978	1245489	.	+	0	Parent=CBEC_341609;ID=CBEC_341609_intron
I	QG2082_V1	repeat_region	1245392	1245475	.	.	.	X=A-rich_97XXXXA-rich;ID=A-rich_97XXXXA-rich;intact=TRUE
I	QG2082_V1	CDS	1245490	1245562	.	+	0	ID=CBEC_341625;Parent=CBEC_341609
I	QG2082_V1	exon	1245490	1245562	.	+	.	ID=CBEC_341616;Parent=CBEC_341609
I	QG2082_V1	intron	1245563	1245819	.	+	2	Parent=CBEC_341609;ID=CBEC_341609_intron
I	QG2082_V1	CDS	1245820	1246154	.	+	2	ID=CBEC_341626;Parent=CBEC_341609
I	QG2082_V1	exon	1245820	1246154	.	+	.	ID=CBEC_341617;Parent=CBEC_341609
I	QG2082_V1	intron	1246155	1246813	.	+	0	Parent=CBEC_341609;ID=CBEC_341609_intron
I	QG2082_V1	repeat_region	1246341	1246383	.	.	.	X=Cluster659_21XXXXUnknown;ID=Cluster659_21XXXXUnknown;intact=TRUE
I	QG2082_V1	repeat_region	1246625	1246765	.	.	.	X=Cluster305_148XXXXDNA-TcMar-Tc1;ID=Cluster305_148XXXXDNA-TcMar-Tc1;intact=TRUE
I	QG2082_V1	CDS	1246814	1246993	.	+	0	ID=CBEC_341627;Parent=CBEC_341609
I	QG2082_V1	exon	1246814	1246993	.	+	.	ID=CBEC_341618;Parent=CBEC_341609
I	QG2082_V1	repeat_region	1247375	1247705	.	.	.	X=Cluster876_1XXXXUnknown;ID=Cluster876_1XXXXUnknown;intact=TRUE
I	QG2082_V1	repeat_region	1247730	1247811	.	.	.	X=Cluster1295_3XXXXDNA-TcMar-Tc1;ID=Cluster1295_3XXXXDNA-TcMar-Tc1;intact=TRUE
I	QG2082_V1	repeat_region	1247828	1247856	.	.	.	X=Cluster1376_10XXXXUnknown;ID=Cluster1376_10XXXXUnknown;intact=TRUE
I	QG2082_V1	repeat_region	1247857	1247860	.	.	.	X=Cluster22_1XXXXDNA-TcMar-Tc4;ID=Cluster22_1XXXXDNA-TcMar-Tc4;intact=TRUE
I	QG2082_V1	repeat_region	1247861	1247879	.	.	.	X=Cluster22_1XXXXDNA-TcMar-Tc4;ID=Cluster22_1XXXXDNA-TcMar-Tc4;intact=TRUE
I	QG2082_V1	repeat_region	1247880	1247882	.	.	.	X=Cluster1066_6XXXXDNA-TcMar-Tc1;ID=Cluster1066_6XXXXDNA-TcMar-Tc1;intact=TRUE
I	QG2082_V1	repeat_region	1247883	1247895	.	.	.	X=Cluster910_3XXXXUnknown;ID=Cluster910_3XXXXUnknown;intact=TRUE
I	QG2082_V1	repeat_region	1247896	1247982	.	.	.	X=Cluster1066_7XXXXDNA-TcMar-Tc1;ID=Cluster1066_7XXXXDNA-TcMar-Tc1;intact=TRUE
I	QG2082_V1	repeat_region	1247983	1247996	.	.	.	X=Cluster1066_7XXXXDNA-TcMar-Tc1;ID=Cluster1066_7XXXXDNA-TcMar-Tc1;intact=TRUE
I	QG2082_V1	repeat_region	1248014	1248048	.	.	.	X=Cluster1376_11XXXXUnknown;ID=Cluster1376_11XXXXUnknown;intact=TRUE
I	QG2082_V1	repeat_region	1248093	1248344	.	.	.	X=Cluster1295_4XXXXDNA-TcMar-Tc1;ID=Cluster1295_4XXXXDNA-TcMar-Tc1;intact=TRUE
I	QG2082_V1	repeat_region	1248403	1248575	.	.	.	X=Cluster465_1XXXXUnknown;ID=Cluster465_1XXXXUnknown;intact=TRUE
I	QG2082_V1	repeat_region	1249136	1249158	.	.	.	X=TGATAAGn_1XXXXSimple_repeat;ID=TGATAAGn_1XXXXSimple_repeat;intact=TRUE
I	QG2082_V1	repeat_region	1249159	1249194	.	.	.	X=ATAn_2XXXXSimple_repeat;ID=ATAn_2XXXXSimple_repeat;intact=TRUE
I	QG2082_V1	repeat_region	1249370	1249447	.	.	.	X=Cluster851_29XXXXDNA-CMC-Chapaev;ID=Cluster851_29XXXXDNA-CMC-Chapaev;intact=TRUE
I	QG2082_V1	repeat_region	1251227	1251259	.	.	.	X=An_10XXXXSimple_repeat;ID=An_10XXXXSimple_repeat;intact=TRUE
I	QG2082_V1	repeat_region	1251671	1251763	.	.	.	X=Cluster59_26XXXXDNA-CMC-Chapaev;ID=Cluster59_26XXXXDNA-CMC-Chapaev;intact=TRUE
I	QG2082_V1	repeat_region	1251952	1252013	.	.	.	X=Cluster1026_27XXXXDNA-CMC-Chapaev;ID=Cluster1026_27XXXXDNA-CMC-Chapaev;intact=TRUE
I	QG2082_V1	repeat_region	1252077	1252188	.	.	.	X=Cluster59_27XXXXDNA-CMC-Chapaev;ID=Cluster59_27XXXXDNA-CMC-Chapaev;intact=TRUE
I	QG2082_V1	repeat_region	1252950	1253274	.	.	.	X=Cluster1026_28XXXXDNA-CMC-Chapaev;ID=Cluster1026_28XXXXDNA-CMC-Chapaev;intact=TRUE
I	QG2082_V1	repeat_region	1253475	1253530	.	.	.	X=A-rich_98XXXXA-rich;ID=A-rich_98XXXXA-rich;intact=TRUE
I	QG2082_V1	repeat_region	1253987	1254016	.	.	.	X=Tn_26XXXXSimple_repeat;ID=Tn_26XXXXSimple_repeat;intact=TRUE
I	QG2082_V1	repeat_region	1255009	1255199	.	.	.	X=Cluster637_7XXXXUnknown;ID=Cluster637_7XXXXUnknown;intact=TRUE
I	QG2082_V1	repeat_region	1256121	1256172	.	.	.	X=A-rich_99XXXXA-rich;ID=A-rich_99XXXXA-rich;intact=TRUE
I	QG2082_V1	repeat_region	1256315	1256341	.	.	.	X=Tn_27XXXXSimple_repeat;ID=Tn_27XXXXSimple_repeat;intact=TRUE
I	QG2082_V1	repeat_region	1258367	1258448	.	.	.	X=TTTTTATn_1XXXXSimple_repeat;ID=TTTTTATn_1XXXXSimple_repeat;intact=TRUE
I	QG2082_V1	repeat_region	1258973	1259163	.	.	.	X=Cluster72_41XXXXUnknown;ID=Cluster72_41XXXXUnknown;intact=TRUE
I	QG2082_V1	repeat_region	1259885	1260099	.	.	.	X=Cluster59_28XXXXDNA-CMC-Chapaev;ID=Cluster59_28XXXXDNA-CMC-Chapaev;intact=TRUE
I	QG2082_V1	repeat_region	1263752	1263765	.	.	.	X=Cluster659_22XXXXUnknown;ID=Cluster659_22XXXXUnknown;intact=TRUE
I	QG2082_V1	repeat_region	1263766	1263898	.	.	.	X=Cluster305_149XXXXDNA-TcMar-Tc1;ID=Cluster305_149XXXXDNA-TcMar-Tc1;intact=TRUE
I	QG2082_V1	repeat_region	1264684	1265104	.	.	.	X=Cluster1497_3XXXXDNA-TcMar-Tc1;ID=Cluster1497_3XXXXDNA-TcMar-Tc1;intact=TRUE
I	QG2082_V1	repeat_region	1265864	1266029	.	.	.	X=Cluster59_29XXXXDNA-CMC-Chapaev;ID=Cluster59_29XXXXDNA-CMC-Chapaev;intact=TRUE
I	QG2082_V1	repeat_region	1266030	1266098	.	.	.	X=Cluster59_30XXXXDNA-CMC-Chapaev;ID=Cluster59_30XXXXDNA-CMC-Chapaev;intact=TRUE
I	QG2082_V1	repeat_region	1266099	1266139	.	.	.	X=Cluster59_30XXXXDNA-CMC-Chapaev;ID=Cluster59_30XXXXDNA-CMC-Chapaev;intact=TRUE
I	QG2082_V1	CDS	1266458	1266730	.	+	0	ID=CBEC_341665;Parent=CBEC_341639;5_prime_partial=true
I	QG2082_V1	exon	1266458	1266730	.	+	.	ID=CBEC_341640;Parent=CBEC_341639
I	QG2082_V1	gene	1266458	1288670	.	+	.	ID=CBEC_341638;Name=EVM prediction I.239;celegans_gene_ids=WBGene00001651;celegans_gene_names=gon-2
I	QG2082_V1	mRNA	1266458	1288670	.	+	.	ID=CBEC_341639;Parent=CBEC_341638;Name=EVM prediction I.239;InterPro=IPR041491,IPR005821;Gene_Ontology=GO:0005216,GO:0006811,GO:0055085,GO:0016020
I	QG2082_V1	intron	1266731	1267528	.	+	0	Parent=CBEC_341639;ID=CBEC_341639_intron
I	QG2082_V1	repeat_region	1267102	1267129	.	.	.	X=Cluster305_150XXXXDNA-TcMar-Tc1;ID=Cluster305_150XXXXDNA-TcMar-Tc1;intact=TRUE
I	QG2082_V1	repeat_region	1267130	1267291	.	.	.	X=Cluster305_151XXXXDNA-TcMar-Tc1;ID=Cluster305_151XXXXDNA-TcMar-Tc1;intact=TRUE
I	QG2082_V1	repeat_region	1267292	1267313	.	.	.	X=Cluster305_151XXXXDNA-TcMar-Tc1;ID=Cluster305_151XXXXDNA-TcMar-Tc1;intact=TRUE
I	QG2082_V1	CDS	1267529	1267768	.	+	0	ID=CBEC_341666;Parent=CBEC_341639
I	QG2082_V1	exon	1267529	1267768	.	+	.	ID=CBEC_341641;Parent=CBEC_341639
I	QG2082_V1	intron	1267769	1267997	.	+	0	Parent=CBEC_341639;ID=CBEC_341639_intron
I	QG2082_V1	repeat_region	1267858	1267937	.	.	.	X=TTTTTn_1XXXXSimple_repeat;ID=TTTTTn_1XXXXSimple_repeat;intact=TRUE
I	QG2082_V1	CDS	1267998	1268082	.	+	0	ID=CBEC_341667;Parent=CBEC_341639
I	QG2082_V1	exon	1267998	1268082	.	+	.	ID=CBEC_341642;Parent=CBEC_341639
I	QG2082_V1	intron	1268083	1268500	.	+	2	Parent=CBEC_341639;ID=CBEC_341639_intron
I	QG2082_V1	repeat_region	1268210	1268245	.	.	.	X=Tn_28XXXXSimple_repeat;ID=Tn_28XXXXSimple_repeat;intact=TRUE
I	QG2082_V1	CDS	1268501	1268645	.	+	2	ID=CBEC_341668;Parent=CBEC_341639
I	QG2082_V1	exon	1268501	1268645	.	+	.	ID=CBEC_341643;Parent=CBEC_341639
I	QG2082_V1	intron	1268646	1269366	.	+	1	Parent=CBEC_341639;ID=CBEC_341639_intron
I	QG2082_V1	CDS	1269367	1269687	.	+	1	ID=CBEC_341669;Parent=CBEC_341639
I	QG2082_V1	exon	1269367	1269687	.	+	.	ID=CBEC_341644;Parent=CBEC_341639
I	QG2082_V1	intron	1269688	1270695	.	+	1	Parent=CBEC_341639;ID=CBEC_341639_intron
I	QG2082_V1	repeat_region	1270158	1270191	.	.	.	X=GTTTTTn_1XXXXSimple_repeat;ID=GTTTTTn_1XXXXSimple_repeat;intact=TRUE
I	QG2082_V1	CDS	1270696	1270938	.	+	1	ID=CBEC_341670;Parent=CBEC_341639
I	QG2082_V1	exon	1270696	1270938	.	+	.	ID=CBEC_341645;Parent=CBEC_341639
I	QG2082_V1	intron	1270939	1272855	.	+	1	Parent=CBEC_341639;ID=CBEC_341639_intron
I	QG2082_V1	repeat_region	1271063	1271075	.	.	.	X=Cluster1298_1XXXXDNA;ID=Cluster1298_1XXXXDNA;intact=TRUE
I	QG2082_V1	repeat_region	1271076	1271099	.	.	.	X=Cluster55_15XXXXDNA-TcMar-Tc1;ID=Cluster55_15XXXXDNA-TcMar-Tc1;intact=TRUE
I	QG2082_V1	repeat_region	1271100	1271132	.	.	.	X=Cluster861_8XXXXDNA-TcMar-Tc1;ID=Cluster861_8XXXXDNA-TcMar-Tc1;intact=TRUE
I	QG2082_V1	repeat_region	1271133	1271938	.	.	.	X=Cluster55_15XXXXDNA-TcMar-Tc1;ID=Cluster55_15XXXXDNA-TcMar-Tc1;intact=TRUE
I	QG2082_V1	repeat_region	1271939	1271975	.	.	.	X=Cluster1298_2XXXXDNA;ID=Cluster1298_2XXXXDNA;intact=TRUE
I	QG2082_V1	repeat_region	1272490	1272546	.	.	.	X=Cluster1076_3XXXXUnknown;ID=Cluster1076_3XXXXUnknown;intact=TRUE
I	QG2082_V1	repeat_region	1272547	1272768	.	.	.	X=Cluster1076_4XXXXUnknown;ID=Cluster1076_4XXXXUnknown;intact=TRUE
I	QG2082_V1	repeat_region	1272769	1272802	.	.	.	X=Cluster1076_4XXXXUnknown;ID=Cluster1076_4XXXXUnknown;intact=TRUE
I	QG2082_V1	CDS	1272856	1273144	.	+	1	ID=CBEC_341671;Parent=CBEC_341639
I	QG2082_V1	exon	1272856	1273144	.	+	.	ID=CBEC_341646;Parent=CBEC_341639
I	QG2082_V1	intron	1273145	1273875	.	+	0	Parent=CBEC_341639;ID=CBEC_341639_intron
I	QG2082_V1	repeat_region	1273161	1273214	.	.	.	X=Cluster1465_21XXXXDNA-TcMar-Tc1;ID=Cluster1465_21XXXXDNA-TcMar-Tc1;intact=TRUE
I	QG2082_V1	repeat_region	1273230	1273238	.	.	.	X=Cluster72_42XXXXUnknown;ID=Cluster72_42XXXXUnknown;intact=TRUE
I	QG2082_V1	repeat_region	1273239	1273313	.	.	.	X=Cluster878_4XXXXSatellite;ID=Cluster878_4XXXXSatellite;intact=TRUE
I	QG2082_V1	repeat_region	1273314	1273772	.	.	.	X=Cluster878_4XXXXSatellite;ID=Cluster878_4XXXXSatellite;intact=TRUE
I	QG2082_V1	CDS	1273876	1274093	.	+	0	ID=CBEC_341672;Parent=CBEC_341639
I	QG2082_V1	exon	1273876	1274093	.	+	.	ID=CBEC_341647;Parent=CBEC_341639
I	QG2082_V1	intron	1274094	1274862	.	+	1	Parent=CBEC_341639;ID=CBEC_341639_intron
I	QG2082_V1	repeat_region	1274502	1274536	.	.	.	X=A-rich_100XXXXA-rich;ID=A-rich_100XXXXA-rich;intact=TRUE
I	QG2082_V1	CDS	1274863	1275223	.	+	1	ID=CBEC_341673;Parent=CBEC_341639
I	QG2082_V1	exon	1274863	1275223	.	+	.	ID=CBEC_341648;Parent=CBEC_341639
I	QG2082_V1	intron	1275224	1276107	.	+	0	Parent=CBEC_341639;ID=CBEC_341639_intron
I	QG2082_V1	CDS	1276108	1276424	.	+	0	ID=CBEC_341674;Parent=CBEC_341639
I	QG2082_V1	exon	1276108	1276424	.	+	.	ID=CBEC_341649;Parent=CBEC_341639
I	QG2082_V1	intron	1276425	1277526	.	+	1	Parent=CBEC_341639;ID=CBEC_341639_intron
I	QG2082_V1	CDS	1277527	1278149	.	+	1	ID=CBEC_341675;Parent=CBEC_341639
I	QG2082_V1	exon	1277527	1278149	.	+	.	ID=CBEC_341650;Parent=CBEC_341639
I	QG2082_V1	repeat_region	1277879	1277916	.	.	.	X=TCTTCCn_1XXXXSimple_repeat;ID=TCTTCCn_1XXXXSimple_repeat;intact=TRUE
I	QG2082_V1	repeat_region	1277935	1277964	.	.	.	X=TGAn_1XXXXSimple_repeat;ID=TGAn_1XXXXSimple_repeat;intact=TRUE
I	QG2082_V1	intron	1278150	1278829	.	+	2	Parent=CBEC_341639;ID=CBEC_341639_intron
I	QG2082_V1	CDS	1278830	1278949	.	+	2	ID=CBEC_341676;Parent=CBEC_341639
I	QG2082_V1	exon	1278830	1278949	.	+	.	ID=CBEC_341651;Parent=CBEC_341639
I	QG2082_V1	intron	1278950	1279179	.	+	2	Parent=CBEC_341639;ID=CBEC_341639_intron
I	QG2082_V1	CDS	1279180	1279256	.	+	2	ID=CBEC_341677;Parent=CBEC_341639
I	QG2082_V1	exon	1279180	1279256	.	+	.	ID=CBEC_341652;Parent=CBEC_341639
I	QG2082_V1	intron	1279257	1279677	.	+	0	Parent=CBEC_341639;ID=CBEC_341639_intron
I	QG2082_V1	CDS	1279678	1279878	.	+	0	ID=CBEC_341678;Parent=CBEC_341639
I	QG2082_V1	exon	1279678	1279878	.	+	.	ID=CBEC_341653;Parent=CBEC_341639
I	QG2082_V1	intron	1279879	1280045	.	+	0	Parent=CBEC_341639;ID=CBEC_341639_intron
I	QG2082_V1	repeat_region	1279900	1280009	.	.	.	X=CTTCTGGAGCn_1XXXXSimple_repeat;ID=CTTCTGGAGCn_1XXXXSimple_repeat;intact=TRUE
I	QG2082_V1	CDS	1280046	1280170	.	+	0	ID=CBEC_341679;Parent=CBEC_341639
I	QG2082_V1	exon	1280046	1280170	.	+	.	ID=CBEC_341654;Parent=CBEC_341639
I	QG2082_V1	intron	1280171	1280220	.	+	1	Parent=CBEC_341639;ID=CBEC_341639_intron
I	QG2082_V1	CDS	1280221	1280341	.	+	1	ID=CBEC_341680;Parent=CBEC_341639
I	QG2082_V1	exon	1280221	1280341	.	+	.	ID=CBEC_341655;Parent=CBEC_341639
I	QG2082_V1	intron	1280342	1281141	.	+	0	Parent=CBEC_341639;ID=CBEC_341639_intron
I	QG2082_V1	CDS	1281142	1281331	.	+	0	ID=CBEC_341681;Parent=CBEC_341639
I	QG2082_V1	exon	1281142	1281331	.	+	.	ID=CBEC_341656;Parent=CBEC_341639
I	QG2082_V1	intron	1281332	1281737	.	+	2	Parent=CBEC_341639;ID=CBEC_341639_intron
I	QG2082_V1	repeat_region	1281443	1281474	.	.	.	X=A-rich_101XXXXA-rich;ID=A-rich_101XXXXA-rich;intact=TRUE
I	QG2082_V1	CDS	1281738	1281897	.	+	2	ID=CBEC_341682;Parent=CBEC_341639
I	QG2082_V1	exon	1281738	1281897	.	+	.	ID=CBEC_341657;Parent=CBEC_341639
I	QG2082_V1	intron	1281898	1281948	.	+	1	Parent=CBEC_341639;ID=CBEC_341639_intron
I	QG2082_V1	CDS	1281949	1282012	.	+	1	ID=CBEC_341683;Parent=CBEC_341639
I	QG2082_V1	exon	1281949	1282012	.	+	.	ID=CBEC_341658;Parent=CBEC_341639
I	QG2082_V1	intron	1282013	1282440	.	+	0	Parent=CBEC_341639;ID=CBEC_341639_intron
I	QG2082_V1	CDS	1282441	1282582	.	+	0	ID=CBEC_341684;Parent=CBEC_341639
I	QG2082_V1	exon	1282441	1282582	.	+	.	ID=CBEC_341659;Parent=CBEC_341639
I	QG2082_V1	intron	1282583	1282712	.	+	2	Parent=CBEC_341639;ID=CBEC_341639_intron
I	QG2082_V1	CDS	1282713	1282845	.	+	2	ID=CBEC_341685;Parent=CBEC_341639
I	QG2082_V1	exon	1282713	1282845	.	+	.	ID=CBEC_341660;Parent=CBEC_341639
I	QG2082_V1	intron	1282846	1283867	.	+	1	Parent=CBEC_341639;ID=CBEC_341639_intron
I	QG2082_V1	repeat_region	1283644	1283857	.	.	.	X=Cluster129_24XXXXDNA-TcMar-Tc1;ID=Cluster129_24XXXXDNA-TcMar-Tc1;intact=TRUE
I	QG2082_V1	CDS	1283868	1284323	.	+	1	ID=CBEC_341686;Parent=CBEC_341639
I	QG2082_V1	exon	1283868	1284323	.	+	.	ID=CBEC_341661;Parent=CBEC_341639
I	QG2082_V1	intron	1284324	1285085	.	+	1	Parent=CBEC_341639;ID=CBEC_341639_intron
I	QG2082_V1	repeat_region	1284340	1284406	.	.	.	X=TTTTGAAn_1XXXXSimple_repeat;ID=TTTTGAAn_1XXXXSimple_repeat;intact=TRUE
I	QG2082_V1	CDS	1285086	1285335	.	+	1	ID=CBEC_341687;Parent=CBEC_341639
I	QG2082_V1	exon	1285086	1285335	.	+	.	ID=CBEC_341662;Parent=CBEC_341639
I	QG2082_V1	intron	1285336	1286247	.	+	0	Parent=CBEC_341639;ID=CBEC_341639_intron
I	QG2082_V1	CDS	1286248	1286469	.	+	0	ID=CBEC_341688;Parent=CBEC_341639
I	QG2082_V1	exon	1286248	1286469	.	+	.	ID=CBEC_341663;Parent=CBEC_341639
I	QG2082_V1	repeat_region	1286313	1286462	.	.	.	X=GA-rich_32XXXXGA-rich;ID=GA-rich_32XXXXGA-rich;intact=TRUE
I	QG2082_V1	intron	1286470	1288080	.	+	0	Parent=CBEC_341639;ID=CBEC_341639_intron
I	QG2082_V1	repeat_region	1286483	1286529	.	.	.	X=A-rich_102XXXXA-rich;ID=A-rich_102XXXXA-rich;intact=TRUE
I	QG2082_V1	repeat_region	1287868	1287927	.	.	.	X=Cluster59_31XXXXDNA-CMC-Chapaev;ID=Cluster59_31XXXXDNA-CMC-Chapaev;intact=TRUE
I	QG2082_V1	repeat_region	1287978	1287996	.	.	.	X=Cn_4XXXXSimple_repeat;ID=Cn_4XXXXSimple_repeat;intact=TRUE
I	QG2082_V1	CDS	1288081	1288227	.	+	0	ID=CBEC_341689;Parent=CBEC_341639
I	QG2082_V1	exon	1288081	1288670	.	+	.	ID=CBEC_341664;Parent=CBEC_341639
I	QG2082_V1	three_prime_UTR	1288228	1288670	.	+	.	ID=CBEC_341690;Parent=CBEC_341639
I	QG2082_V1	repeat_region	1289685	1289944	.	.	.	X=Cluster434_51XXXXDNA-TcMar-Tc1;ID=Cluster434_51XXXXDNA-TcMar-Tc1;intact=TRUE
I	QG2082_V1	repeat_region	1290196	1290239	.	.	.	X=Cluster1323_19XXXXUnknown;ID=Cluster1323_19XXXXUnknown;intact=TRUE
I	QG2082_V1	repeat_region	1291687	1291734	.	.	.	X=Cluster659_23XXXXUnknown;ID=Cluster659_23XXXXUnknown;intact=TRUE
I	QG2082_V1	repeat_region	1292332	1292398	.	.	.	X=Cluster305_152XXXXDNA-TcMar-Tc1;ID=Cluster305_152XXXXDNA-TcMar-Tc1;intact=TRUE
I	QG2082_V1	repeat_region	1292399	1292441	.	.	.	X=Cluster433_15XXXXDNA-TcMar-Tc1;ID=Cluster433_15XXXXDNA-TcMar-Tc1;intact=TRUE
I	QG2082_V1	repeat_region	1292452	1292550	.	.	.	X=Cluster305_153XXXXDNA-TcMar-Tc1;ID=Cluster305_153XXXXDNA-TcMar-Tc1;intact=TRUE
I	QG2082_V1	CDS	1292750	1292848	.	+	0	ID=CBEC_341707;Parent=CBEC_341702
I	QG2082_V1	exon	1292750	1292848	.	+	.	ID=CBEC_341703;Parent=CBEC_341702
I	QG2082_V1	gene	1292750	1296273	.	+	.	ID=CBEC_341701;Name=EVM prediction I.240;celegans_gene_ids=WBGene00010855;celegans_gene_names=M04C7.4
I	QG2082_V1	mRNA	1292750	1296273	.	+	.	ID=CBEC_341702;Parent=CBEC_341701;Name=EVM prediction I.240
I	QG2082_V1	intron	1292849	1294508	.	+	0	Parent=CBEC_341702;ID=CBEC_341702_intron
I	QG2082_V1	repeat_region	1293001	1293364	.	.	.	X=Cluster95_25XXXXUnknown;ID=Cluster95_25XXXXUnknown;intact=TRUE
I	QG2082_V1	repeat_region	1293365	1293365	.	.	.	X=Cluster434_52XXXXDNA-TcMar-Tc1;ID=Cluster434_52XXXXDNA-TcMar-Tc1;intact=TRUE
I	QG2082_V1	repeat_region	1293366	1293462	.	.	.	X=Cluster434_52XXXXDNA-TcMar-Tc1;ID=Cluster434_52XXXXDNA-TcMar-Tc1;intact=TRUE
I	QG2082_V1	repeat_region	1293463	1293840	.	.	.	X=Cluster1365_1XXXXDNA-TcMar-Tc1;ID=Cluster1365_1XXXXDNA-TcMar-Tc1;intact=TRUE
I	QG2082_V1	repeat_region	1293855	1294087	.	.	.	X=Cluster402_22XXXXDNA-TcMar-Tc1;ID=Cluster402_22XXXXDNA-TcMar-Tc1;intact=TRUE
I	QG2082_V1	repeat_region	1294117	1294457	.	.	.	X=Cluster59_32XXXXDNA-CMC-Chapaev;ID=Cluster59_32XXXXDNA-CMC-Chapaev;intact=TRUE
I	QG2082_V1	CDS	1294509	1294604	.	+	0	ID=CBEC_341708;Parent=CBEC_341702
I	QG2082_V1	exon	1294509	1294604	.	+	.	ID=CBEC_341704;Parent=CBEC_341702
I	QG2082_V1	intron	1294605	1294658	.	+	0	Parent=CBEC_341702;ID=CBEC_341702_intron
I	QG2082_V1	CDS	1294659	1294690	.	+	0	ID=CBEC_341709;Parent=CBEC_341702
I	QG2082_V1	exon	1294659	1294690	.	+	.	ID=CBEC_341705;Parent=CBEC_341702
I	QG2082_V1	intron	1294691	1296014	.	+	1	Parent=CBEC_341702;ID=CBEC_341702_intron
I	QG2082_V1	repeat_region	1295159	1295233	.	.	.	X=Cluster305_154XXXXDNA-TcMar-Tc1;ID=Cluster305_154XXXXDNA-TcMar-Tc1;intact=TRUE
I	QG2082_V1	repeat_region	1295323	1295398	.	.	.	X=Cluster305_155XXXXDNA-TcMar-Tc1;ID=Cluster305_155XXXXDNA-TcMar-Tc1;intact=TRUE
I	QG2082_V1	repeat_region	1295399	1295429	.	.	.	X=Cluster305_156XXXXDNA-TcMar-Tc1;ID=Cluster305_156XXXXDNA-TcMar-Tc1;intact=TRUE
I	QG2082_V1	repeat_region	1295569	1295620	.	.	.	X=AATCTTGn_1XXXXSimple_repeat;ID=AATCTTGn_1XXXXSimple_repeat;intact=TRUE
I	QG2082_V1	repeat_region	1295708	1295957	.	.	.	X=Cluster402_23XXXXDNA-TcMar-Tc1;ID=Cluster402_23XXXXDNA-TcMar-Tc1;intact=TRUE
I	QG2082_V1	CDS	1296015	1296273	.	+	1	ID=CBEC_341710;Parent=CBEC_341702
I	QG2082_V1	exon	1296015	1296273	.	+	.	ID=CBEC_341706;Parent=CBEC_341702
I	QG2082_V1	repeat_region	1297021	1297096	.	.	.	X=Cluster305_157XXXXDNA-TcMar-Tc1;ID=Cluster305_157XXXXDNA-TcMar-Tc1;intact=TRUE
I	QG2082_V1	repeat_region	1297470	1297539	.	.	.	X=Cluster305_158XXXXDNA-TcMar-Tc1;ID=Cluster305_158XXXXDNA-TcMar-Tc1;intact=TRUE
I	QG2082_V1	repeat_region	1297552	1297577	.	.	.	X=Cluster1323_20XXXXUnknown;ID=Cluster1323_20XXXXUnknown;intact=TRUE
I	QG2082_V1	repeat_region	1297578	1297947	.	.	.	X=Cluster434_53XXXXDNA-TcMar-Tc1;ID=Cluster434_53XXXXDNA-TcMar-Tc1;intact=TRUE
I	QG2082_V1	repeat_region	1297958	1298032	.	.	.	X=Cluster305_159XXXXDNA-TcMar-Tc1;ID=Cluster305_159XXXXDNA-TcMar-Tc1;intact=TRUE
I	QG2082_V1	repeat_region	1298427	1298558	.	.	.	X=Cluster305_160XXXXDNA-TcMar-Tc1;ID=Cluster305_160XXXXDNA-TcMar-Tc1;intact=TRUE
I	QG2082_V1	repeat_region	1298606	1298644	.	.	.	X=A-rich_103XXXXA-rich;ID=A-rich_103XXXXA-rich;intact=TRUE
I	QG2082_V1	repeat_region	1298982	1299115	.	.	.	X=Cluster787_5XXXXUnknown;ID=Cluster787_5XXXXUnknown;intact=TRUE
I	QG2082_V1	repeat_region	1299116	1299132	.	.	.	X=Cluster787_6XXXXUnknown;ID=Cluster787_6XXXXUnknown;intact=TRUE
I	QG2082_V1	repeat_region	1299133	1299144	.	.	.	X=Cluster954_1XXXXDNA-TcMar-Tc1;ID=Cluster954_1XXXXDNA-TcMar-Tc1;intact=TRUE
I	QG2082_V1	repeat_region	1299145	1299146	.	.	.	X=Cluster1063_13XXXXDNA-TcMar-Tc1;ID=Cluster1063_13XXXXDNA-TcMar-Tc1;intact=TRUE
I	QG2082_V1	repeat_region	1299147	1299150	.	.	.	X=Cluster1063_13XXXXDNA-TcMar-Tc1;ID=Cluster1063_13XXXXDNA-TcMar-Tc1;intact=TRUE
I	QG2082_V1	repeat_region	1299151	1299465	.	.	.	X=Cluster1063_13XXXXDNA-TcMar-Tc1;ID=Cluster1063_13XXXXDNA-TcMar-Tc1;intact=TRUE
I	QG2082_V1	repeat_region	1299466	1299522	.	.	.	X=Cluster838_2XXXXDNA-TcMar-Tc1;ID=Cluster838_2XXXXDNA-TcMar-Tc1;intact=TRUE
I	QG2082_V1	repeat_region	1299523	1299531	.	.	.	X=Cluster838_2XXXXDNA-TcMar-Tc1;ID=Cluster838_2XXXXDNA-TcMar-Tc1;intact=TRUE
I	QG2082_V1	repeat_region	1300069	1300171	.	.	.	X=Cluster434_54XXXXDNA-TcMar-Tc1;ID=Cluster434_54XXXXDNA-TcMar-Tc1;intact=TRUE
I	QG2082_V1	repeat_region	1300172	1300173	.	.	.	X=Cluster402_24XXXXDNA-TcMar-Tc1;ID=Cluster402_24XXXXDNA-TcMar-Tc1;intact=TRUE
I	QG2082_V1	repeat_region	1300174	1300264	.	.	.	X=Cluster402_24XXXXDNA-TcMar-Tc1;ID=Cluster402_24XXXXDNA-TcMar-Tc1;intact=TRUE
I	QG2082_V1	repeat_region	1300365	1300377	.	.	.	X=Cluster129_25XXXXDNA-TcMar-Tc1;ID=Cluster129_25XXXXDNA-TcMar-Tc1;intact=TRUE
I	QG2082_V1	repeat_region	1300378	1300399	.	.	.	X=Cluster80_8XXXXDNA-CMC-Chapaev;ID=Cluster80_8XXXXDNA-CMC-Chapaev;intact=TRUE
I	QG2082_V1	repeat_region	1300400	1300400	.	.	.	X=Cluster129_26XXXXDNA-TcMar-Tc1;ID=Cluster129_26XXXXDNA-TcMar-Tc1;intact=TRUE
I	QG2082_V1	repeat_region	1300401	1300446	.	.	.	X=Cluster129_26XXXXDNA-TcMar-Tc1;ID=Cluster129_26XXXXDNA-TcMar-Tc1;intact=TRUE
I	QG2082_V1	repeat_region	1300447	1300493	.	.	.	X=Cluster129_26XXXXDNA-TcMar-Tc1;ID=Cluster129_26XXXXDNA-TcMar-Tc1;intact=TRUE
I	QG2082_V1	repeat_region	1301245	1301272	.	.	.	X=Cluster1379_3XXXXDNA-TcMar-Tc1;ID=Cluster1379_3XXXXDNA-TcMar-Tc1;intact=TRUE
I	QG2082_V1	repeat_region	1301273	1301323	.	.	.	X=Cluster1226_2XXXXDNA-TcMar-Tc1;ID=Cluster1226_2XXXXDNA-TcMar-Tc1;intact=TRUE
I	QG2082_V1	repeat_region	1301324	1301344	.	.	.	X=Cluster1226_2XXXXDNA-TcMar-Tc1;ID=Cluster1226_2XXXXDNA-TcMar-Tc1;intact=TRUE
I	QG2082_V1	repeat_region	1302747	1302900	.	.	.	X=Cluster59_33XXXXDNA-CMC-Chapaev;ID=Cluster59_33XXXXDNA-CMC-Chapaev;intact=TRUE
I	QG2082_V1	repeat_region	1303056	1303137	.	.	.	X=Cluster155_1XXXXUnknown;ID=Cluster155_1XXXXUnknown;intact=TRUE
I	QG2082_V1	CDS	1303196	1303359	.	+	0	ID=CBEC_341730;Parent=CBEC_341722
I	QG2082_V1	exon	1303196	1303359	.	+	.	ID=CBEC_341723;Parent=CBEC_341722
I	QG2082_V1	gene	1303196	1305518	.	+	.	ID=CBEC_341721;Name=EVM prediction I.241;celegans_gene_ids=WBGene00001677;celegans_gene_names=gpa-15
I	QG2082_V1	mRNA	1303196	1305518	.	+	.	ID=CBEC_341722;Parent=CBEC_341721;Name=EVM prediction I.241;InterPro=IPR001019,IPR027417,IPR011025;Gene_Ontology=GO:0003924,GO:0019001,GO:0031683,GO:0007186,GO:0007165
I	QG2082_V1	intron	1303360	1303518	.	+	1	Parent=CBEC_341722;ID=CBEC_341722_intron
I	QG2082_V1	CDS	1303519	1303660	.	+	1	ID=CBEC_341731;Parent=CBEC_341722
I	QG2082_V1	exon	1303519	1303660	.	+	.	ID=CBEC_341724;Parent=CBEC_341722
I	QG2082_V1	intron	1303661	1303928	.	+	0	Parent=CBEC_341722;ID=CBEC_341722_intron
I	QG2082_V1	repeat_region	1303694	1303731	.	.	.	X=Cluster715_4XXXXDNA;ID=Cluster715_4XXXXDNA;intact=TRUE
I	QG2082_V1	CDS	1303929	1304089	.	+	0	ID=CBEC_341732;Parent=CBEC_341722
I	QG2082_V1	exon	1303929	1304089	.	+	.	ID=CBEC_341725;Parent=CBEC_341722
I	QG2082_V1	intron	1304090	1304349	.	+	1	Parent=CBEC_341722;ID=CBEC_341722_intron
I	QG2082_V1	CDS	1304350	1304478	.	+	1	ID=CBEC_341733;Parent=CBEC_341722
I	QG2082_V1	exon	1304350	1304478	.	+	.	ID=CBEC_341726;Parent=CBEC_341722
I	QG2082_V1	intron	1304479	1304801	.	+	1	Parent=CBEC_341722;ID=CBEC_341722_intron
I	QG2082_V1	CDS	1304802	1304931	.	+	1	ID=CBEC_341734;Parent=CBEC_341722
I	QG2082_V1	exon	1304802	1304931	.	+	.	ID=CBEC_341727;Parent=CBEC_341722
I	QG2082_V1	intron	1304932	1304989	.	+	0	Parent=CBEC_341722;ID=CBEC_341722_intron
I	QG2082_V1	repeat_region	1304933	1304978	.	.	.	X=TGATn_1XXXXSimple_repeat;ID=TGATn_1XXXXSimple_repeat;intact=TRUE
I	QG2082_V1	CDS	1304990	1305143	.	+	0	ID=CBEC_341735;Parent=CBEC_341722
I	QG2082_V1	exon	1304990	1305143	.	+	.	ID=CBEC_341728;Parent=CBEC_341722
I	QG2082_V1	intron	1305144	1305327	.	+	2	Parent=CBEC_341722;ID=CBEC_341722_intron
I	QG2082_V1	CDS	1305328	1305518	.	+	2	ID=CBEC_341736;Parent=CBEC_341722
I	QG2082_V1	exon	1305328	1305518	.	+	.	ID=CBEC_341729;Parent=CBEC_341722
I	QG2082_V1	repeat_region	1305713	1305758	.	.	.	X=Cluster450_3XXXXDNA-CMC-Chapaev;ID=Cluster450_3XXXXDNA-CMC-Chapaev;intact=TRUE
I	QG2082_V1	repeat_region	1306283	1306361	.	.	.	X=Cluster538_20XXXXDNA-TcMar-Tc1;ID=Cluster538_20XXXXDNA-TcMar-Tc1;intact=TRUE
I	QG2082_V1	repeat_region	1306382	1306547	.	.	.	X=Cluster538_21XXXXDNA-TcMar-Tc1;ID=Cluster538_21XXXXDNA-TcMar-Tc1;intact=TRUE
I	QG2082_V1	repeat_region	1306675	1307523	.	.	.	X=Cluster1350_2XXXXDNA-TcMar-Tc1;ID=Cluster1350_2XXXXDNA-TcMar-Tc1;intact=TRUE
I	QG2082_V1	repeat_region	1307524	1307876	.	.	.	X=Cluster1217_1XXXXDNA-TcMar-Tc1;ID=Cluster1217_1XXXXDNA-TcMar-Tc1;intact=TRUE
I	QG2082_V1	repeat_region	1307877	1307877	.	.	.	X=Cluster595_2XXXXDNA-TcMar-Tc1;ID=Cluster595_2XXXXDNA-TcMar-Tc1;intact=TRUE
I	QG2082_V1	repeat_region	1307878	1308294	.	.	.	X=Cluster595_2XXXXDNA-TcMar-Tc1;ID=Cluster595_2XXXXDNA-TcMar-Tc1;intact=TRUE
I	QG2082_V1	repeat_region	1308332	1308807	.	.	.	X=Cluster1178_2XXXXUnknown;ID=Cluster1178_2XXXXUnknown;intact=TRUE
I	QG2082_V1	repeat_region	1308922	1308970	.	.	.	X=Cluster450_4XXXXDNA-CMC-Chapaev;ID=Cluster450_4XXXXDNA-CMC-Chapaev;intact=TRUE
I	QG2082_V1	exon	1309262	1309381	.	+	.	ID=CBEC_341749;Parent=CBEC_341748
I	QG2082_V1	five_prime_UTR	1309262	1309278	.	+	.	ID=CBEC_341767;Parent=CBEC_341748
I	QG2082_V1	gene	1309262	1313683	.	+	.	ID=CBEC_341747;Name=EVM prediction I.242;celegans_gene_ids=WBGene00006976;celegans_gene_names=zhp-3
I	QG2082_V1	mRNA	1309262	1313683	.	+	.	ID=CBEC_341748;Parent=CBEC_341747;Name=EVM prediction I.242;InterPro=IPR042123,IPR001841;Gene_Ontology=GO:0019789,GO:0007131,GO:0000795
I	QG2082_V1	CDS	1309279	1309381	.	+	0	ID=CBEC_341758;Parent=CBEC_341748
I	QG2082_V1	intron	1309382	1309431	.	+	2	Parent=CBEC_341748;ID=CBEC_341748_intron
I	QG2082_V1	CDS	1309432	1309520	.	+	2	ID=CBEC_341759;Parent=CBEC_341748
I	QG2082_V1	exon	1309432	1309520	.	+	.	ID=CBEC_341750;Parent=CBEC_341748
I	QG2082_V1	intron	1309521	1309562	.	+	0	Parent=CBEC_341748;ID=CBEC_341748_intron
I	QG2082_V1	CDS	1309563	1309664	.	+	0	ID=CBEC_341760;Parent=CBEC_341748
I	QG2082_V1	exon	1309563	1309664	.	+	.	ID=CBEC_341751;Parent=CBEC_341748
I	QG2082_V1	intron	1309665	1309711	.	+	0	Parent=CBEC_341748;ID=CBEC_341748_intron
I	QG2082_V1	CDS	1309712	1309893	.	+	0	ID=CBEC_341761;Parent=CBEC_341748
I	QG2082_V1	exon	1309712	1309893	.	+	.	ID=CBEC_341752;Parent=CBEC_341748
I	QG2082_V1	intron	1309894	1310607	.	+	1	Parent=CBEC_341748;ID=CBEC_341748_intron
I	QG2082_V1	repeat_region	1310148	1310206	.	.	.	X=A-rich_104XXXXA-rich;ID=A-rich_104XXXXA-rich;intact=TRUE
I	QG2082_V1	CDS	1310608	1310857	.	+	1	ID=CBEC_341762;Parent=CBEC_341748
I	QG2082_V1	exon	1310608	1310857	.	+	.	ID=CBEC_341753;Parent=CBEC_341748
I	QG2082_V1	intron	1310858	1311183	.	+	0	Parent=CBEC_341748;ID=CBEC_341748_intron
I	QG2082_V1	CDS	1311184	1311252	.	+	0	ID=CBEC_341763;Parent=CBEC_341748
I	QG2082_V1	exon	1311184	1311252	.	+	.	ID=CBEC_341754;Parent=CBEC_341748
I	QG2082_V1	intron	1311253	1311304	.	+	0	Parent=CBEC_341748;ID=CBEC_341748_intron
I	QG2082_V1	CDS	1311305	1311396	.	+	0	ID=CBEC_341764;Parent=CBEC_341748
I	QG2082_V1	exon	1311305	1311396	.	+	.	ID=CBEC_341755;Parent=CBEC_341748
I	QG2082_V1	intron	1311397	1312504	.	+	1	Parent=CBEC_341748;ID=CBEC_341748_intron
I	QG2082_V1	repeat_region	1312333	1312402	.	.	.	X=A-rich_105XXXXA-rich;ID=A-rich_105XXXXA-rich;intact=TRUE
I	QG2082_V1	CDS	1312505	1312656	.	+	1	ID=CBEC_341765;Parent=CBEC_341748
I	QG2082_V1	exon	1312505	1312656	.	+	.	ID=CBEC_341756;Parent=CBEC_341748
I	QG2082_V1	intron	1312657	1313574	.	+	2	Parent=CBEC_341748;ID=CBEC_341748_intron
I	QG2082_V1	repeat_region	1312708	1312743	.	.	.	X=CTn_6XXXXSimple_repeat;ID=CTn_6XXXXSimple_repeat;intact=TRUE
I	QG2082_V1	repeat_region	1312807	1312851	.	.	.	X=ATTTTTTn_3XXXXSimple_repeat;ID=ATTTTTTn_3XXXXSimple_repeat;intact=TRUE
I	QG2082_V1	CDS	1313575	1313672	.	+	2	ID=CBEC_341766;Parent=CBEC_341748
I	QG2082_V1	exon	1313575	1313683	.	+	.	ID=CBEC_341757;Parent=CBEC_341748
I	QG2082_V1	three_prime_UTR	1313673	1313683	.	+	.	ID=CBEC_341768;Parent=CBEC_341748
I	QG2082_V1	exon	1313935	1313997	.	+	.	ID=CBEC_341781;Parent=CBEC_341780
I	QG2082_V1	five_prime_UTR	1313935	1313937	.	+	.	ID=CBEC_341801;Parent=CBEC_341780
I	QG2082_V1	gene	1313935	1319980	.	+	.	ID=CBEC_341779;Name=EVM prediction I.243;celegans_gene_ids=WBGene00010500;celegans_gene_names=K02B12.7
I	QG2082_V1	mRNA	1313935	1319980	.	+	.	ID=CBEC_341780;Parent=CBEC_341779;Name=EVM prediction I.243;InterPro=IPR001164,IPR037278,IPR038508;Gene_Ontology=GO:0005096
I	QG2082_V1	CDS	1313938	1313997	.	+	0	ID=CBEC_341791;Parent=CBEC_341780
I	QG2082_V1	intron	1313998	1314572	.	+	0	Parent=CBEC_341780;ID=CBEC_341780_intron
I	QG2082_V1	CDS	1314573	1314682	.	+	0	ID=CBEC_341792;Parent=CBEC_341780
I	QG2082_V1	exon	1314573	1314682	.	+	.	ID=CBEC_341782;Parent=CBEC_341780
I	QG2082_V1	intron	1314683	1314928	.	+	1	Parent=CBEC_341780;ID=CBEC_341780_intron
I	QG2082_V1	CDS	1314929	1315100	.	+	1	ID=CBEC_341793;Parent=CBEC_341780
I	QG2082_V1	exon	1314929	1315100	.	+	.	ID=CBEC_341783;Parent=CBEC_341780
I	QG2082_V1	intron	1315101	1315567	.	+	0	Parent=CBEC_341780;ID=CBEC_341780_intron
I	QG2082_V1	repeat_region	1315439	1315497	.	.	.	X=TTTTCAAn_1XXXXSimple_repeat;ID=TTTTCAAn_1XXXXSimple_repeat;intact=TRUE
I	QG2082_V1	CDS	1315568	1315779	.	+	0	ID=CBEC_341794;Parent=CBEC_341780
I	QG2082_V1	exon	1315568	1315779	.	+	.	ID=CBEC_341784;Parent=CBEC_341780
I	QG2082_V1	intron	1315780	1316209	.	+	1	Parent=CBEC_341780;ID=CBEC_341780_intron
I	QG2082_V1	CDS	1316210	1316309	.	+	1	ID=CBEC_341795;Parent=CBEC_341780
I	QG2082_V1	exon	1316210	1316309	.	+	.	ID=CBEC_341785;Parent=CBEC_341780
I	QG2082_V1	intron	1316310	1316917	.	+	0	Parent=CBEC_341780;ID=CBEC_341780_intron
I	QG2082_V1	CDS	1316918	1317019	.	+	0	ID=CBEC_341796;Parent=CBEC_341780
I	QG2082_V1	exon	1316918	1317019	.	+	.	ID=CBEC_341786;Parent=CBEC_341780
I	QG2082_V1	intron	1317020	1317219	.	+	0	Parent=CBEC_341780;ID=CBEC_341780_intron
I	QG2082_V1	CDS	1317220	1317350	.	+	0	ID=CBEC_341797;Parent=CBEC_341780
I	QG2082_V1	exon	1317220	1317350	.	+	.	ID=CBEC_341787;Parent=CBEC_341780
I	QG2082_V1	intron	1317351	1318039	.	+	1	Parent=CBEC_341780;ID=CBEC_341780_intron
I	QG2082_V1	repeat_region	1317668	1317876	.	.	.	X=Cluster1393_2XXXXDNA-TcMar-Tc1;ID=Cluster1393_2XXXXDNA-TcMar-Tc1;intact=TRUE
I	QG2082_V1	CDS	1318040	1318132	.	+	1	ID=CBEC_341798;Parent=CBEC_341780
I	QG2082_V1	exon	1318040	1318132	.	+	.	ID=CBEC_341788;Parent=CBEC_341780
I	QG2082_V1	intron	1318133	1318227	.	+	1	Parent=CBEC_341780;ID=CBEC_341780_intron
I	QG2082_V1	CDS	1318228	1318349	.	+	1	ID=CBEC_341799;Parent=CBEC_341780
I	QG2082_V1	exon	1318228	1318349	.	+	.	ID=CBEC_341789;Parent=CBEC_341780
I	QG2082_V1	intron	1318350	1319534	.	+	2	Parent=CBEC_341780;ID=CBEC_341780_intron
I	QG2082_V1	repeat_region	1318536	1318786	.	.	.	X=Cluster851_30XXXXDNA-CMC-Chapaev;ID=Cluster851_30XXXXDNA-CMC-Chapaev;intact=TRUE
I	QG2082_V1	repeat_region	1319293	1319336	.	.	.	X=Tn_29XXXXSimple_repeat;ID=Tn_29XXXXSimple_repeat;intact=TRUE
I	QG2082_V1	CDS	1319535	1319695	.	+	2	ID=CBEC_341800;Parent=CBEC_341780
I	QG2082_V1	exon	1319535	1319980	.	+	.	ID=CBEC_341790;Parent=CBEC_341780
I	QG2082_V1	three_prime_UTR	1319696	1319980	.	+	.	ID=CBEC_341802;Parent=CBEC_341780
I	QG2082_V1	repeat_region	1319891	1319918	.	.	.	X=TTATn_1XXXXSimple_repeat;ID=TTATn_1XXXXSimple_repeat;intact=TRUE
I	QG2082_V1	repeat_region	1319993	1320044	.	.	.	X=TTTTGn_2XXXXSimple_repeat;ID=TTTTGn_2XXXXSimple_repeat;intact=TRUE
I	QG2082_V1	CDS	1320155	1320179	.	+	0	ID=CBEC_341827;Parent=CBEC_341814
I	QG2082_V1	exon	1320155	1320179	.	+	.	ID=CBEC_341815;Parent=CBEC_341814
I	QG2082_V1	gene	1320155	1333617	.	+	.	ID=CBEC_341813;Name=EVM prediction I.244;celegans_gene_ids=WBGene00010498;celegans_gene_names=tnsl-1
I	QG2082_V1	mRNA	1320155	1333617	.	+	.	ID=CBEC_341814;Parent=CBEC_341813;Name=EVM prediction I.244;InterPro=IPR002110,IPR019734,IPR036770,IPR011990;Gene_Ontology=GO:0005515
I	QG2082_V1	intron	1320180	1320505	.	+	2	Parent=CBEC_341814;ID=CBEC_341814_intron
I	QG2082_V1	CDS	1320506	1320622	.	+	2	ID=CBEC_341828;Parent=CBEC_341814
I	QG2082_V1	exon	1320506	1320622	.	+	.	ID=CBEC_341816;Parent=CBEC_341814
I	QG2082_V1	intron	1320623	1328326	.	+	2	Parent=CBEC_341814;ID=CBEC_341814_intron
I	QG2082_V1	repeat_region	1320742	1321013	.	.	.	X=Cluster851_31XXXXDNA-CMC-Chapaev;ID=Cluster851_31XXXXDNA-CMC-Chapaev;intact=TRUE
I	QG2082_V1	repeat_region	1321292	1321350	.	.	.	X=Cluster1465_22XXXXDNA-TcMar-Tc1;ID=Cluster1465_22XXXXDNA-TcMar-Tc1;intact=TRUE
I	QG2082_V1	repeat_region	1321601	1321739	.	.	.	X=Cluster72_43XXXXUnknown;ID=Cluster72_43XXXXUnknown;intact=TRUE
I	QG2082_V1	repeat_region	1322296	1323142	.	.	.	X=Cluster535_5XXXXDNA-TcMar-Tc1;ID=Cluster535_5XXXXDNA-TcMar-Tc1;intact=TRUE
I	QG2082_V1	repeat_region	1323143	1323384	.	.	.	X=Cluster1497_4XXXXDNA-TcMar-Tc1;ID=Cluster1497_4XXXXDNA-TcMar-Tc1;intact=TRUE
I	QG2082_V1	repeat_region	1323400	1323658	.	.	.	X=Cluster1515_1XXXXDNA-TcMar-Tc1;ID=Cluster1515_1XXXXDNA-TcMar-Tc1;intact=TRUE
I	QG2082_V1	repeat_region	1323659	1324542	.	.	.	X=Cluster535_6XXXXDNA-TcMar-Tc1;ID=Cluster535_6XXXXDNA-TcMar-Tc1;intact=TRUE
I	QG2082_V1	repeat_region	1324543	1326201	.	.	.	X=Cluster841_1XXXXUnknown;ID=Cluster841_1XXXXUnknown;intact=TRUE
I	QG2082_V1	repeat_region	1326202	1326768	.	.	.	X=Cluster77_15XXXXDNA-TcMar-Tc1;ID=Cluster77_15XXXXDNA-TcMar-Tc1;intact=TRUE
I	QG2082_V1	repeat_region	1327503	1328124	.	.	.	X=Cluster77_16XXXXDNA-TcMar-Tc1;ID=Cluster77_16XXXXDNA-TcMar-Tc1;intact=TRUE
I	QG2082_V1	repeat_region	1328206	1328247	.	.	.	X=TTTTTCAn_1XXXXSimple_repeat;ID=TTTTTCAn_1XXXXSimple_repeat;intact=TRUE
I	QG2082_V1	CDS	1328327	1328673	.	+	2	ID=CBEC_341829;Parent=CBEC_341814
I	QG2082_V1	exon	1328327	1328673	.	+	.	ID=CBEC_341817;Parent=CBEC_341814
I	QG2082_V1	intron	1328674	1329317	.	+	0	Parent=CBEC_341814;ID=CBEC_341814_intron
I	QG2082_V1	CDS	1329318	1329403	.	+	0	ID=CBEC_341830;Parent=CBEC_341814
I	QG2082_V1	exon	1329318	1329403	.	+	.	ID=CBEC_341818;Parent=CBEC_341814
I	QG2082_V1	intron	1329404	1329693	.	+	1	Parent=CBEC_341814;ID=CBEC_341814_intron
I	QG2082_V1	CDS	1329694	1329838	.	+	1	ID=CBEC_341831;Parent=CBEC_341814
I	QG2082_V1	exon	1329694	1329838	.	+	.	ID=CBEC_341819;Parent=CBEC_341814
I	QG2082_V1	intron	1329839	1330166	.	+	0	Parent=CBEC_341814;ID=CBEC_341814_intron
I	QG2082_V1	CDS	1330167	1330287	.	+	0	ID=CBEC_341832;Parent=CBEC_341814
I	QG2082_V1	exon	1330167	1330287	.	+	.	ID=CBEC_341820;Parent=CBEC_341814
I	QG2082_V1	intron	1330288	1330692	.	+	2	Parent=CBEC_341814;ID=CBEC_341814_intron
I	QG2082_V1	CDS	1330693	1330885	.	+	2	ID=CBEC_341833;Parent=CBEC_341814
I	QG2082_V1	exon	1330693	1330885	.	+	.	ID=CBEC_341821;Parent=CBEC_341814
I	QG2082_V1	intron	1330886	1331361	.	+	1	Parent=CBEC_341814;ID=CBEC_341814_intron
I	QG2082_V1	CDS	1331362	1331506	.	+	1	ID=CBEC_341834;Parent=CBEC_341814
I	QG2082_V1	exon	1331362	1331506	.	+	.	ID=CBEC_341822;Parent=CBEC_341814
I	QG2082_V1	intron	1331507	1331695	.	+	0	Parent=CBEC_341814;ID=CBEC_341814_intron
I	QG2082_V1	CDS	1331696	1331809	.	+	0	ID=CBEC_341835;Parent=CBEC_341814
I	QG2082_V1	exon	1331696	1331809	.	+	.	ID=CBEC_341823;Parent=CBEC_341814
I	QG2082_V1	intron	1331810	1331951	.	+	0	Parent=CBEC_341814;ID=CBEC_341814_intron
I	QG2082_V1	repeat_region	1331882	1331911	.	.	.	X=TTTAATTn_1XXXXSimple_repeat;ID=TTTAATTn_1XXXXSimple_repeat;intact=TRUE
I	QG2082_V1	CDS	1331952	1332123	.	+	0	ID=CBEC_341836;Parent=CBEC_341814
I	QG2082_V1	exon	1331952	1332123	.	+	.	ID=CBEC_341824;Parent=CBEC_341814
I	QG2082_V1	intron	1332124	1332751	.	+	2	Parent=CBEC_341814;ID=CBEC_341814_intron
I	QG2082_V1	CDS	1332752	1332885	.	+	2	ID=CBEC_341837;Parent=CBEC_341814
I	QG2082_V1	exon	1332752	1332885	.	+	.	ID=CBEC_341825;Parent=CBEC_341814
I	QG2082_V1	intron	1332886	1333311	.	+	0	Parent=CBEC_341814;ID=CBEC_341814_intron
I	QG2082_V1	repeat_region	1333106	1333169	.	.	.	X=A-rich_106XXXXA-rich;ID=A-rich_106XXXXA-rich;intact=TRUE
I	QG2082_V1	repeat_region	1333175	1333212	.	.	.	X=TTATTTTn_1XXXXSimple_repeat;ID=TTATTTTn_1XXXXSimple_repeat;intact=TRUE
I	QG2082_V1	CDS	1333312	1333617	.	+	0	ID=CBEC_341838;Parent=CBEC_341814
I	QG2082_V1	exon	1333312	1333617	.	+	.	ID=CBEC_341826;Parent=CBEC_341814
I	QG2082_V1	repeat_region	1334127	1334194	.	.	.	X=A-rich_107XXXXA-rich;ID=A-rich_107XXXXA-rich;intact=TRUE
I	QG2082_V1	repeat_region	1334290	1334344	.	.	.	X=A-rich_108XXXXA-rich;ID=A-rich_108XXXXA-rich;intact=TRUE
I	QG2082_V1	CDS	1334398	1334917	.	-	1	ID=CBEC_341854;Parent=CBEC_341850
I	QG2082_V1	exon	1334398	1334917	.	-	.	ID=CBEC_341851;Parent=CBEC_341850
I	QG2082_V1	gene	1334398	1336976	.	-	.	ID=CBEC_341849;Name=EVM prediction I.245;celegans_gene_ids=WBGene00019082;celegans_gene_names=pup-3
I	QG2082_V1	mRNA	1334398	1336976	.	-	.	ID=CBEC_341850;Parent=CBEC_341849;Name=EVM prediction I.245;InterPro=IPR043519,IPR002058
I	QG2082_V1	intron	1334918	1335567	.	-	2	Parent=CBEC_341850;ID=CBEC_341850_intron
I	QG2082_V1	CDS	1335568	1335898	.	-	2	ID=CBEC_341855;Parent=CBEC_341850
I	QG2082_V1	exon	1335568	1335898	.	-	.	ID=CBEC_341852;Parent=CBEC_341850
I	QG2082_V1	intron	1335899	1336438	.	-	0	Parent=CBEC_341850;ID=CBEC_341850_intron
I	QG2082_V1	repeat_region	1335922	1335953	.	.	.	X=Cluster1218_64XXXXUnknown;ID=Cluster1218_64XXXXUnknown;intact=TRUE
I	QG2082_V1	repeat_region	1335954	1336070	.	.	.	X=Cluster1218_65XXXXUnknown;ID=Cluster1218_65XXXXUnknown;intact=TRUE
I	QG2082_V1	repeat_region	1336071	1336324	.	.	.	X=Cluster1218_65XXXXUnknown;ID=Cluster1218_65XXXXUnknown;intact=TRUE
I	QG2082_V1	CDS	1336439	1336976	.	-	0	ID=CBEC_341856;Parent=CBEC_341850
I	QG2082_V1	exon	1336439	1336976	.	-	.	ID=CBEC_341853;Parent=CBEC_341850
I	QG2082_V1	CDS	1337783	1337823	.	+	0	ID=CBEC_341876;Parent=CBEC_341868
I	QG2082_V1	exon	1337783	1337823	.	+	.	ID=CBEC_341869;Parent=CBEC_341868
I	QG2082_V1	gene	1337783	1342804	.	+	.	ID=CBEC_341867;Name=EVM prediction I.246
I	QG2082_V1	mRNA	1337783	1342804	.	+	.	ID=CBEC_341868;Parent=CBEC_341867;Name=EVM prediction I.246
I	QG2082_V1	intron	1337824	1338388	.	+	1	Parent=CBEC_341868;ID=CBEC_341868_intron
I	QG2082_V1	repeat_region	1338225	1338268	.	.	.	X=A-rich_109XXXXA-rich;ID=A-rich_109XXXXA-rich;intact=TRUE
I	QG2082_V1	CDS	1338389	1338530	.	+	1	ID=CBEC_341877;Parent=CBEC_341868
I	QG2082_V1	exon	1338389	1338530	.	+	.	ID=CBEC_341870;Parent=CBEC_341868
I	QG2082_V1	intron	1338531	1338655	.	+	0	Parent=CBEC_341868;ID=CBEC_341868_intron
I	QG2082_V1	CDS	1338656	1338798	.	+	0	ID=CBEC_341878;Parent=CBEC_341868
I	QG2082_V1	exon	1338656	1338798	.	+	.	ID=CBEC_341871;Parent=CBEC_341868
I	QG2082_V1	intron	1338799	1340423	.	+	1	Parent=CBEC_341868;ID=CBEC_341868_intron
I	QG2082_V1	repeat_region	1338892	1338929	.	.	.	X=A-rich_110XXXXA-rich;ID=A-rich_110XXXXA-rich;intact=TRUE
I	QG2082_V1	repeat_region	1340134	1340259	.	.	.	X=Cluster305_161XXXXDNA-TcMar-Tc1;ID=Cluster305_161XXXXDNA-TcMar-Tc1;intact=TRUE
I	QG2082_V1	CDS	1340424	1340693	.	+	1	ID=CBEC_341879;Parent=CBEC_341868
I	QG2082_V1	exon	1340424	1340693	.	+	.	ID=CBEC_341872;Parent=CBEC_341868
I	QG2082_V1	intron	1340694	1341704	.	+	1	Parent=CBEC_341868;ID=CBEC_341868_intron
I	QG2082_V1	repeat_region	1341178	1341214	.	.	.	X=A-rich_111XXXXA-rich;ID=A-rich_111XXXXA-rich;intact=TRUE
I	QG2082_V1	CDS	1341705	1341881	.	+	1	ID=CBEC_341880;Parent=CBEC_341868
I	QG2082_V1	exon	1341705	1341881	.	+	.	ID=CBEC_341873;Parent=CBEC_341868
I	QG2082_V1	intron	1341882	1342422	.	+	1	Parent=CBEC_341868;ID=CBEC_341868_intron
I	QG2082_V1	CDS	1342423	1342631	.	+	1	ID=CBEC_341881;Parent=CBEC_341868
I	QG2082_V1	exon	1342423	1342631	.	+	.	ID=CBEC_341874;Parent=CBEC_341868
I	QG2082_V1	intron	1342632	1342766	.	+	2	Parent=CBEC_341868;ID=CBEC_341868_intron
I	QG2082_V1	repeat_region	1342664	1342683	.	.	.	X=An_11XXXXSimple_repeat;ID=An_11XXXXSimple_repeat;intact=TRUE
I	QG2082_V1	CDS	1342767	1342804	.	+	2	ID=CBEC_341882;Parent=CBEC_341868
I	QG2082_V1	exon	1342767	1342804	.	+	.	ID=CBEC_341875;Parent=CBEC_341868
I	QG2082_V1	CDS	1342992	1343029	.	-	2	ID=CBEC_341899;Parent=CBEC_341894
I	QG2082_V1	exon	1342992	1343029	.	-	.	ID=CBEC_341895;Parent=CBEC_341894
I	QG2082_V1	gene	1342992	1345374	.	-	.	ID=CBEC_341893;Name=EVM prediction I.247;celegans_gene_ids=WBGene00044679;celegans_gene_names=K02B12.9
I	QG2082_V1	mRNA	1342992	1345374	.	-	.	ID=CBEC_341894;Parent=CBEC_341893;Name=EVM prediction I.247
I	QG2082_V1	intron	1343030	1343602	.	-	2	Parent=CBEC_341894;ID=CBEC_341894_intron
I	QG2082_V1	repeat_region	1343376	1343398	.	.	.	X=Cluster659_24XXXXUnknown;ID=Cluster659_24XXXXUnknown;intact=TRUE
I	QG2082_V1	repeat_region	1343399	1343418	.	.	.	X=Cluster305_162XXXXDNA-TcMar-Tc1;ID=Cluster305_162XXXXDNA-TcMar-Tc1;intact=TRUE
I	QG2082_V1	repeat_region	1343419	1343468	.	.	.	X=Cluster433_16XXXXDNA-TcMar-Tc1;ID=Cluster433_16XXXXDNA-TcMar-Tc1;intact=TRUE
I	QG2082_V1	repeat_region	1343469	1343471	.	.	.	X=Cluster305_163XXXXDNA-TcMar-Tc1;ID=Cluster305_163XXXXDNA-TcMar-Tc1;intact=TRUE
I	QG2082_V1	repeat_region	1343472	1343492	.	.	.	X=Cluster305_163XXXXDNA-TcMar-Tc1;ID=Cluster305_163XXXXDNA-TcMar-Tc1;intact=TRUE
I	QG2082_V1	repeat_region	1343493	1343515	.	.	.	X=Cluster305_163XXXXDNA-TcMar-Tc1;ID=Cluster305_163XXXXDNA-TcMar-Tc1;intact=TRUE
I	QG2082_V1	CDS	1343603	1343764	.	-	2	ID=CBEC_341900;Parent=CBEC_341894
I	QG2082_V1	exon	1343603	1343764	.	-	.	ID=CBEC_341896;Parent=CBEC_341894
I	QG2082_V1	intron	1343765	1344172	.	-	2	Parent=CBEC_341894;ID=CBEC_341894_intron
I	QG2082_V1	repeat_region	1344081	1344141	.	.	.	X=TTCGATTn_1XXXXSimple_repeat;ID=TTCGATTn_1XXXXSimple_repeat;intact=TRUE
I	QG2082_V1	CDS	1344173	1344274	.	-	2	ID=CBEC_341901;Parent=CBEC_341894
I	QG2082_V1	exon	1344173	1344274	.	-	.	ID=CBEC_341897;Parent=CBEC_341894
I	QG2082_V1	intron	1344275	1345307	.	-	0	Parent=CBEC_341894;ID=CBEC_341894_intron
I	QG2082_V1	CDS	1345308	1345374	.	-	0	ID=CBEC_341902;Parent=CBEC_341894
I	QG2082_V1	exon	1345308	1345374	.	-	.	ID=CBEC_341898;Parent=CBEC_341894
I	QG2082_V1	repeat_region	1345369	1345894	.	.	.	X=Cluster237_13XXXXUnknown;ID=Cluster237_13XXXXUnknown;intact=TRUE
I	QG2082_V1	repeat_region	1346082	1346098	.	.	.	X=ATGn_2XXXXSimple_repeat;ID=ATGn_2XXXXSimple_repeat;intact=TRUE
I	QG2082_V1	repeat_region	1346261	1346682	.	.	.	X=Cluster1497_5XXXXDNA-TcMar-Tc1;ID=Cluster1497_5XXXXDNA-TcMar-Tc1;intact=TRUE
I	QG2082_V1	repeat_region	1348367	1348434	.	.	.	X=TTATTGAn_1XXXXSimple_repeat;ID=TTATTGAn_1XXXXSimple_repeat;intact=TRUE
I	QG2082_V1	CDS	1349165	1349202	.	-	2	ID=CBEC_341918;Parent=CBEC_341914
I	QG2082_V1	exon	1349165	1349202	.	-	.	ID=CBEC_341915;Parent=CBEC_341914
I	QG2082_V1	gene	1349165	1350528	.	-	.	ID=CBEC_341913;Name=EVM prediction I.248;celegans_gene_ids=WBGene00010499;celegans_gene_names=K02B12.6
I	QG2082_V1	mRNA	1349165	1350528	.	-	.	ID=CBEC_341914;Parent=CBEC_341913;Name=EVM prediction I.248
I	QG2082_V1	intron	1349203	1349379	.	-	2	Parent=CBEC_341914;ID=CBEC_341914_intron
I	QG2082_V1	CDS	1349380	1349694	.	-	2	ID=CBEC_341919;Parent=CBEC_341914
I	QG2082_V1	exon	1349380	1349694	.	-	.	ID=CBEC_341916;Parent=CBEC_341914
I	QG2082_V1	intron	1349695	1350464	.	-	0	Parent=CBEC_341914;ID=CBEC_341914_intron
I	QG2082_V1	CDS	1350465	1350528	.	-	0	ID=CBEC_341920;Parent=CBEC_341914
I	QG2082_V1	exon	1350465	1350528	.	-	.	ID=CBEC_341917;Parent=CBEC_341914
I	QG2082_V1	repeat_region	1350983	1351019	.	.	.	X=ATTTTTTn_4XXXXSimple_repeat;ID=ATTTTTTn_4XXXXSimple_repeat;intact=TRUE
I	QG2082_V1	CDS	1351762	1351780	.	+	0	ID=CBEC_341937;Parent=CBEC_341932
I	QG2082_V1	exon	1351762	1351780	.	+	.	ID=CBEC_341933;Parent=CBEC_341932
I	QG2082_V1	gene	1351762	1355078	.	+	.	ID=CBEC_341931;Name=EVM prediction I.249
I	QG2082_V1	mRNA	1351762	1355078	.	+	.	ID=CBEC_341932;Parent=CBEC_341931;Name=EVM prediction I.249;InterPro=IPR032675
I	QG2082_V1	intron	1351781	1352648	.	+	2	Parent=CBEC_341932;ID=CBEC_341932_intron
I	QG2082_V1	repeat_region	1352509	1352553	.	.	.	X=TTCAATn_1XXXXSimple_repeat;ID=TTCAATn_1XXXXSimple_repeat;intact=TRUE
I	QG2082_V1	CDS	1352649	1352948	.	+	2	ID=CBEC_341938;Parent=CBEC_341932
I	QG2082_V1	exon	1352649	1352948	.	+	.	ID=CBEC_341934;Parent=CBEC_341932
I	QG2082_V1	intron	1352949	1353857	.	+	2	Parent=CBEC_341932;ID=CBEC_341932_intron
I	QG2082_V1	repeat_region	1352981	1353835	.	.	.	X=Cluster246_4XXXXDNA-TcMar-Tc1;ID=Cluster246_4XXXXDNA-TcMar-Tc1;intact=TRUE
I	QG2082_V1	CDS	1353858	1353994	.	+	2	ID=CBEC_341939;Parent=CBEC_341932
I	QG2082_V1	exon	1353858	1353994	.	+	.	ID=CBEC_341935;Parent=CBEC_341932
I	QG2082_V1	intron	1353995	1354898	.	+	0	Parent=CBEC_341932;ID=CBEC_341932_intron
I	QG2082_V1	CDS	1354899	1355078	.	+	0	ID=CBEC_341940;Parent=CBEC_341932
I	QG2082_V1	exon	1354899	1355078	.	+	.	ID=CBEC_341936;Parent=CBEC_341932
I	QG2082_V1	repeat_region	1355259	1355642	.	.	.	X=Cluster436_8XXXXUnknown;ID=Cluster436_8XXXXUnknown;intact=TRUE
I	QG2082_V1	CDS	1355679	1355826	.	-	1	ID=CBEC_341963;Parent=CBEC_341952
I	QG2082_V1	exon	1355679	1355826	.	-	.	ID=CBEC_341953;Parent=CBEC_341952
I	QG2082_V1	gene	1355679	1362431	.	-	.	ID=CBEC_341951;Name=EVM prediction I.250;celegans_gene_ids=WBGene00010497;celegans_gene_names=axl-1
I	QG2082_V1	mRNA	1355679	1362431	.	-	.	ID=CBEC_341952;Parent=CBEC_341951;Name=EVM prediction I.250;InterPro=IPR038207,IPR001158,IPR043581,IPR036305,IPR029071;Gene_Ontology=GO:0090090
I	QG2082_V1	intron	1355827	1357501	.	-	1	Parent=CBEC_341952;ID=CBEC_341952_intron
I	QG2082_V1	repeat_region	1355841	1355950	.	.	.	X=Cluster305_164XXXXDNA-TcMar-Tc1;ID=Cluster305_164XXXXDNA-TcMar-Tc1;intact=TRUE
I	QG2082_V1	repeat_region	1356332	1356440	.	.	.	X=Cluster305_165XXXXDNA-TcMar-Tc1;ID=Cluster305_165XXXXDNA-TcMar-Tc1;intact=TRUE
I	QG2082_V1	repeat_region	1356888	1356983	.	.	.	X=Cluster305_166XXXXDNA-TcMar-Tc1;ID=Cluster305_166XXXXDNA-TcMar-Tc1;intact=TRUE
I	QG2082_V1	CDS	1357502	1357654	.	-	1	ID=CBEC_341964;Parent=CBEC_341952
I	QG2082_V1	exon	1357502	1357654	.	-	.	ID=CBEC_341954;Parent=CBEC_341952
I	QG2082_V1	intron	1357655	1357708	.	-	2	Parent=CBEC_341952;ID=CBEC_341952_intron
I	QG2082_V1	CDS	1357709	1357793	.	-	2	ID=CBEC_341965;Parent=CBEC_341952
I	QG2082_V1	exon	1357709	1357793	.	-	.	ID=CBEC_341955;Parent=CBEC_341952
I	QG2082_V1	intron	1357794	1357840	.	-	1	Parent=CBEC_341952;ID=CBEC_341952_intron
I	QG2082_V1	CDS	1357841	1357920	.	-	1	ID=CBEC_341966;Parent=CBEC_341952
I	QG2082_V1	exon	1357841	1357920	.	-	.	ID=CBEC_341956;Parent=CBEC_341952
I	QG2082_V1	intron	1357921	1358470	.	-	1	Parent=CBEC_341952;ID=CBEC_341952_intron
I	QG2082_V1	CDS	1358471	1358653	.	-	1	ID=CBEC_341967;Parent=CBEC_341952
I	QG2082_V1	exon	1358471	1358653	.	-	.	ID=CBEC_341957;Parent=CBEC_341952
I	QG2082_V1	intron	1358654	1359585	.	-	1	Parent=CBEC_341952;ID=CBEC_341952_intron
I	QG2082_V1	CDS	1359586	1359711	.	-	1	ID=CBEC_341968;Parent=CBEC_341952
I	QG2082_V1	exon	1359586	1359711	.	-	.	ID=CBEC_341958;Parent=CBEC_341952
I	QG2082_V1	intron	1359712	1359757	.	-	0	Parent=CBEC_341952;ID=CBEC_341952_intron
I	QG2082_V1	CDS	1359758	1359807	.	-	0	ID=CBEC_341969;Parent=CBEC_341952
I	QG2082_V1	exon	1359758	1359807	.	-	.	ID=CBEC_341959;Parent=CBEC_341952
I	QG2082_V1	intron	1359808	1359855	.	-	0	Parent=CBEC_341952;ID=CBEC_341952_intron
I	QG2082_V1	CDS	1359856	1359975	.	-	0	ID=CBEC_341970;Parent=CBEC_341952
I	QG2082_V1	exon	1359856	1359975	.	-	.	ID=CBEC_341960;Parent=CBEC_341952
I	QG2082_V1	intron	1359976	1361427	.	-	0	Parent=CBEC_341952;ID=CBEC_341952_intron
I	QG2082_V1	repeat_region	1360391	1360777	.	.	.	X=Cluster436_9XXXXUnknown;ID=Cluster436_9XXXXUnknown;intact=TRUE
I	QG2082_V1	CDS	1361428	1361634	.	-	0	ID=CBEC_341971;Parent=CBEC_341952
I	QG2082_V1	exon	1361428	1361634	.	-	.	ID=CBEC_341961;Parent=CBEC_341952
I	QG2082_V1	intron	1361635	1362347	.	-	0	Parent=CBEC_341952;ID=CBEC_341952_intron
I	QG2082_V1	repeat_region	1361678	1361707	.	.	.	X=Tn_30XXXXSimple_repeat;ID=Tn_30XXXXSimple_repeat;intact=TRUE
I	QG2082_V1	CDS	1362348	1362431	.	-	0	ID=CBEC_341972;Parent=CBEC_341952
I	QG2082_V1	exon	1362348	1362431	.	-	.	ID=CBEC_341962;Parent=CBEC_341952
I	QG2082_V1	repeat_region	1362618	1362660	.	.	.	X=A-rich_112XXXXA-rich;ID=A-rich_112XXXXA-rich;intact=TRUE
I	QG2082_V1	repeat_region	1362905	1363031	.	.	.	X=Cluster305_167XXXXDNA-TcMar-Tc1;ID=Cluster305_167XXXXDNA-TcMar-Tc1;intact=TRUE
I	QG2082_V1	repeat_region	1363142	1363168	.	.	.	X=Cluster305_168XXXXDNA-TcMar-Tc1;ID=Cluster305_168XXXXDNA-TcMar-Tc1;intact=TRUE
I	QG2082_V1	repeat_region	1363169	1363209	.	.	.	X=Cluster305_169XXXXDNA-TcMar-Tc1;ID=Cluster305_169XXXXDNA-TcMar-Tc1;intact=TRUE
I	QG2082_V1	repeat_region	1363210	1363232	.	.	.	X=Cluster305_169XXXXDNA-TcMar-Tc1;ID=Cluster305_169XXXXDNA-TcMar-Tc1;intact=TRUE
I	QG2082_V1	repeat_region	1363603	1363627	.	.	.	X=An_12XXXXSimple_repeat;ID=An_12XXXXSimple_repeat;intact=TRUE
I	QG2082_V1	repeat_region	1364457	1364569	.	.	.	X=Cluster1193_4XXXXDNA-CMC-Chapaev;ID=Cluster1193_4XXXXDNA-CMC-Chapaev;intact=TRUE
I	QG2082_V1	exon	1364957	1365018	.	+	.	ID=CBEC_341985;Parent=CBEC_341984
I	QG2082_V1	five_prime_UTR	1364957	1364973	.	+	.	ID=CBEC_341999;Parent=CBEC_341984
I	QG2082_V1	gene	1364957	1372898	.	+	.	ID=CBEC_341983;Name=EVM prediction I.251;celegans_gene_ids=WBGene00008386;celegans_gene_names=cdc-5L
I	QG2082_V1	mRNA	1364957	1372898	.	+	.	ID=CBEC_341984;Parent=CBEC_341983;Name=EVM prediction I.251;InterPro=IPR017930,IPR047242,IPR001005,IPR009057,IPR021786,IPR047240;Gene_Ontology=GO:0000398,GO:0000974
I	QG2082_V1	CDS	1364974	1365018	.	+	0	ID=CBEC_341992;Parent=CBEC_341984
I	QG2082_V1	intron	1365019	1365060	.	+	0	Parent=CBEC_341984;ID=CBEC_341984_intron
I	QG2082_V1	CDS	1365061	1365156	.	+	0	ID=CBEC_341993;Parent=CBEC_341984
I	QG2082_V1	exon	1365061	1365156	.	+	.	ID=CBEC_341986;Parent=CBEC_341984
I	QG2082_V1	intron	1365157	1365573	.	+	0	Parent=CBEC_341984;ID=CBEC_341984_intron
I	QG2082_V1	CDS	1365574	1366077	.	+	0	ID=CBEC_341994;Parent=CBEC_341984
I	QG2082_V1	exon	1365574	1366077	.	+	.	ID=CBEC_341987;Parent=CBEC_341984
I	QG2082_V1	intron	1366078	1366595	.	+	0	Parent=CBEC_341984;ID=CBEC_341984_intron
I	QG2082_V1	repeat_region	1366134	1366296	.	.	.	X=Cluster402_25XXXXDNA-TcMar-Tc1;ID=Cluster402_25XXXXDNA-TcMar-Tc1;intact=TRUE
I	QG2082_V1	repeat_region	1366299	1366550	.	.	.	X=Cluster434_55XXXXDNA-TcMar-Tc1;ID=Cluster434_55XXXXDNA-TcMar-Tc1;intact=TRUE
I	QG2082_V1	CDS	1366596	1367954	.	+	0	ID=CBEC_341995;Parent=CBEC_341984
I	QG2082_V1	exon	1366596	1367954	.	+	.	ID=CBEC_341988;Parent=CBEC_341984
I	QG2082_V1	repeat_region	1367361	1367410	.	.	.	X=GA-rich_33XXXXGA-rich;ID=GA-rich_33XXXXGA-rich;intact=TRUE
I	QG2082_V1	intron	1367955	1370397	.	+	0	Parent=CBEC_341984;ID=CBEC_341984_intron
I	QG2082_V1	repeat_region	1368785	1368928	.	.	.	X=Cluster59_34XXXXDNA-CMC-Chapaev;ID=Cluster59_34XXXXDNA-CMC-Chapaev;intact=TRUE
I	QG2082_V1	CDS	1370398	1370480	.	+	0	ID=CBEC_341996;Parent=CBEC_341984
I	QG2082_V1	exon	1370398	1370480	.	+	.	ID=CBEC_341989;Parent=CBEC_341984
I	QG2082_V1	intron	1370481	1370528	.	+	1	Parent=CBEC_341984;ID=CBEC_341984_intron
I	QG2082_V1	CDS	1370529	1370647	.	+	1	ID=CBEC_341997;Parent=CBEC_341984
I	QG2082_V1	exon	1370529	1370647	.	+	.	ID=CBEC_341990;Parent=CBEC_341984
I	QG2082_V1	intron	1370648	1372586	.	+	2	Parent=CBEC_341984;ID=CBEC_341984_intron
I	QG2082_V1	CDS	1372587	1372660	.	+	2	ID=CBEC_341998;Parent=CBEC_341984
I	QG2082_V1	exon	1372587	1372898	.	+	.	ID=CBEC_341991;Parent=CBEC_341984
I	QG2082_V1	three_prime_UTR	1372661	1372898	.	+	.	ID=CBEC_342000;Parent=CBEC_341984
I	QG2082_V1	repeat_region	1372866	1372924	.	.	.	X=GA-rich_34XXXXGA-rich;ID=GA-rich_34XXXXGA-rich;intact=TRUE
I	QG2082_V1	repeat_region	1373777	1373911	.	.	.	X=Cluster305_170XXXXDNA-TcMar-Tc1;ID=Cluster305_170XXXXDNA-TcMar-Tc1;intact=TRUE
I	QG2082_V1	repeat_region	1374210	1374362	.	.	.	X=Cluster129_27XXXXDNA-TcMar-Tc1;ID=Cluster129_27XXXXDNA-TcMar-Tc1;intact=TRUE
I	QG2082_V1	repeat_region	1374564	1375906	.	.	.	X=Cluster1161_3XXXXDNA-TcMar-Tc1;ID=Cluster1161_3XXXXDNA-TcMar-Tc1;intact=TRUE
I	QG2082_V1	repeat_region	1376657	1376696	.	.	.	X=Cluster399_16XXXXDNA-CMC-Chapaev;ID=Cluster399_16XXXXDNA-CMC-Chapaev;intact=TRUE
I	QG2082_V1	repeat_region	1376697	1376801	.	.	.	X=Cluster1465_23XXXXDNA-TcMar-Tc1;ID=Cluster1465_23XXXXDNA-TcMar-Tc1;intact=TRUE
I	QG2082_V1	repeat_region	1376802	1377215	.	.	.	X=Cluster1465_23XXXXDNA-TcMar-Tc1;ID=Cluster1465_23XXXXDNA-TcMar-Tc1;intact=TRUE
I	QG2082_V1	repeat_region	1377216	1377252	.	.	.	X=Cluster1414_3XXXXUnknown;ID=Cluster1414_3XXXXUnknown;intact=TRUE
I	QG2082_V1	repeat_region	1377253	1377266	.	.	.	X=Cluster1414_3XXXXUnknown;ID=Cluster1414_3XXXXUnknown;intact=TRUE
I	QG2082_V1	exon	1377379	1377783	.	-	.	ID=CBEC_342013;Parent=CBEC_342012
I	QG2082_V1	gene	1377379	1384668	.	-	.	ID=CBEC_342011;Name=EVM prediction I.252;celegans_gene_ids=WBGene00000431;celegans_gene_names=ceh-6
I	QG2082_V1	mRNA	1377379	1384668	.	-	.	ID=CBEC_342012;Parent=CBEC_342011;Name=EVM prediction I.252;InterPro=IPR000327,IPR017970,IPR010982,IPR001356,IPR009057,IPR013847;Gene_Ontology=GO:0003700,GO:0006355,GO:0000981,GO:0003677
I	QG2082_V1	three_prime_UTR	1377379	1377600	.	-	.	ID=CBEC_342026;Parent=CBEC_342012
I	QG2082_V1	CDS	1377601	1377783	.	-	0	ID=CBEC_342019;Parent=CBEC_342012
I	QG2082_V1	intron	1377784	1378449	.	-	0	Parent=CBEC_342012;ID=CBEC_342012_intron
I	QG2082_V1	repeat_region	1377883	1377921	.	.	.	X=Cluster1021_13XXXXDNA-TcMar-Tc1;ID=Cluster1021_13XXXXDNA-TcMar-Tc1;intact=TRUE
I	QG2082_V1	CDS	1378450	1378551	.	-	0	ID=CBEC_342020;Parent=CBEC_342012
I	QG2082_V1	exon	1378450	1378551	.	-	.	ID=CBEC_342014;Parent=CBEC_342012
I	QG2082_V1	intron	1378552	1378757	.	-	0	Parent=CBEC_342012;ID=CBEC_342012_intron
I	QG2082_V1	repeat_region	1378610	1378644	.	.	.	X=A-rich_113XXXXA-rich;ID=A-rich_113XXXXA-rich;intact=TRUE
I	QG2082_V1	CDS	1378758	1378892	.	-	0	ID=CBEC_342021;Parent=CBEC_342012
I	QG2082_V1	exon	1378758	1378892	.	-	.	ID=CBEC_342015;Parent=CBEC_342012
I	QG2082_V1	intron	1378893	1379597	.	-	1	Parent=CBEC_342012;ID=CBEC_342012_intron
I	QG2082_V1	CDS	1379598	1379700	.	-	1	ID=CBEC_342022;Parent=CBEC_342012
I	QG2082_V1	exon	1379598	1379700	.	-	.	ID=CBEC_342016;Parent=CBEC_342012
I	QG2082_V1	intron	1379701	1380663	.	-	0	Parent=CBEC_342012;ID=CBEC_342012_intron
I	QG2082_V1	repeat_region	1380231	1380446	.	.	.	X=Cluster1021_14XXXXDNA-TcMar-Tc1;ID=Cluster1021_14XXXXDNA-TcMar-Tc1;intact=TRUE
I	QG2082_V1	repeat_region	1380447	1380537	.	.	.	X=Cluster746_4XXXXUnknown;ID=Cluster746_4XXXXUnknown;intact=TRUE
I	QG2082_V1	repeat_region	1380538	1380577	.	.	.	X=Cluster1021_15XXXXDNA-TcMar-Tc1;ID=Cluster1021_15XXXXDNA-TcMar-Tc1;intact=TRUE
I	QG2082_V1	CDS	1380664	1381085	.	-	0	ID=CBEC_342023;Parent=CBEC_342012
I	QG2082_V1	exon	1380664	1381085	.	-	.	ID=CBEC_342017;Parent=CBEC_342012
I	QG2082_V1	repeat_region	1381084	1381957	.	.	.	X=Cluster1021_16XXXXDNA-TcMar-Tc1;ID=Cluster1021_16XXXXDNA-TcMar-Tc1;intact=TRUE
I	QG2082_V1	intron	1381086	1384532	.	-	0	Parent=CBEC_342012;ID=CBEC_342012_intron
I	QG2082_V1	repeat_region	1382350	1382392	.	.	.	X=TTTTGAAn_2XXXXSimple_repeat;ID=TTTTGAAn_2XXXXSimple_repeat;intact=TRUE
I	QG2082_V1	repeat_region	1382431	1382578	.	.	.	X=Cluster851_32XXXXDNA-CMC-Chapaev;ID=Cluster851_32XXXXDNA-CMC-Chapaev;intact=TRUE
I	QG2082_V1	repeat_region	1382682	1382796	.	.	.	X=Cluster794_2XXXXUnknown;ID=Cluster794_2XXXXUnknown;intact=TRUE
I	QG2082_V1	repeat_region	1382804	1383088	.	.	.	X=Cluster399_17XXXXDNA-CMC-Chapaev;ID=Cluster399_17XXXXDNA-CMC-Chapaev;intact=TRUE
I	QG2082_V1	repeat_region	1383811	1383831	.	.	.	X=Cluster1342_2XXXXUnknown;ID=Cluster1342_2XXXXUnknown;intact=TRUE
I	QG2082_V1	repeat_region	1383832	1383890	.	.	.	X=GCCTAAAAn_1XXXXSimple_repeat;ID=GCCTAAAAn_1XXXXSimple_repeat;intact=TRUE
I	QG2082_V1	repeat_region	1383891	1383995	.	.	.	X=Cluster1342_3XXXXUnknown;ID=Cluster1342_3XXXXUnknown;intact=TRUE
I	QG2082_V1	repeat_region	1383996	1384144	.	.	.	X=Cluster1191_5XXXXUnknown;ID=Cluster1191_5XXXXUnknown;intact=TRUE
I	QG2082_V1	repeat_region	1384145	1384147	.	.	.	X=Cluster1191_5XXXXUnknown;ID=Cluster1191_5XXXXUnknown;intact=TRUE
I	QG2082_V1	CDS	1384533	1384646	.	-	0	ID=CBEC_342024;Parent=CBEC_342012
I	QG2082_V1	exon	1384533	1384668	.	-	.	ID=CBEC_342018;Parent=CBEC_342012
I	QG2082_V1	five_prime_UTR	1384647	1384668	.	-	.	ID=CBEC_342025;Parent=CBEC_342012
I	QG2082_V1	repeat_region	1385682	1385902	.	.	.	X=Cluster851_33XXXXDNA-CMC-Chapaev;ID=Cluster851_33XXXXDNA-CMC-Chapaev;intact=TRUE
I	QG2082_V1	repeat_region	1386617	1387000	.	.	.	X=Cluster436_10XXXXUnknown;ID=Cluster436_10XXXXUnknown;intact=TRUE
I	QG2082_V1	repeat_region	1387044	1387068	.	.	.	X=An_13XXXXSimple_repeat;ID=An_13XXXXSimple_repeat;intact=TRUE
I	QG2082_V1	repeat_region	1387415	1387455	.	.	.	X=ATTTTn_1XXXXSimple_repeat;ID=ATTTTn_1XXXXSimple_repeat;intact=TRUE
I	QG2082_V1	repeat_region	1387723	1387806	.	.	.	X=Cluster399_18XXXXDNA-CMC-Chapaev;ID=Cluster399_18XXXXDNA-CMC-Chapaev;intact=TRUE
I	QG2082_V1	repeat_region	1388327	1388632	.	.	.	X=Cluster841_2XXXXUnknown;ID=Cluster841_2XXXXUnknown;intact=TRUE
I	QG2082_V1	repeat_region	1388633	1388633	.	.	.	X=Cluster841_3XXXXUnknown;ID=Cluster841_3XXXXUnknown;intact=TRUE
I	QG2082_V1	repeat_region	1388634	1389504	.	.	.	X=Cluster841_3XXXXUnknown;ID=Cluster841_3XXXXUnknown;intact=TRUE
I	QG2082_V1	repeat_region	1389678	1389701	.	.	.	X=Cluster1111_8XXXXUnknown;ID=Cluster1111_8XXXXUnknown;intact=TRUE
I	QG2082_V1	repeat_region	1389702	1389714	.	.	.	X=Cluster1343_1XXXXDNA-TcMar-Tc1;ID=Cluster1343_1XXXXDNA-TcMar-Tc1;intact=TRUE
I	QG2082_V1	repeat_region	1389715	1389745	.	.	.	X=Cluster999_4XXXXDNA-TcMar-Tc1;ID=Cluster999_4XXXXDNA-TcMar-Tc1;intact=TRUE
I	QG2082_V1	repeat_region	1389746	1389773	.	.	.	X=Cluster1111_9XXXXUnknown;ID=Cluster1111_9XXXXUnknown;intact=TRUE
I	QG2082_V1	repeat_region	1389774	1389800	.	.	.	X=Cluster999_4XXXXDNA-TcMar-Tc1;ID=Cluster999_4XXXXDNA-TcMar-Tc1;intact=TRUE
I	QG2082_V1	repeat_region	1389845	1389885	.	.	.	X=Cluster1111_10XXXXUnknown;ID=Cluster1111_10XXXXUnknown;intact=TRUE
I	QG2082_V1	repeat_region	1389886	1389950	.	.	.	X=Cluster999_5XXXXDNA-TcMar-Tc1;ID=Cluster999_5XXXXDNA-TcMar-Tc1;intact=TRUE
I	QG2082_V1	repeat_region	1389951	1389963	.	.	.	X=Cluster999_5XXXXDNA-TcMar-Tc1;ID=Cluster999_5XXXXDNA-TcMar-Tc1;intact=TRUE
I	QG2082_V1	repeat_region	1390289	1390444	.	.	.	X=Cluster54_22XXXXDNA-CMC-Chapaev;ID=Cluster54_22XXXXDNA-CMC-Chapaev;intact=TRUE
I	QG2082_V1	repeat_region	1390499	1390591	.	.	.	X=Cluster54_23XXXXDNA-CMC-Chapaev;ID=Cluster54_23XXXXDNA-CMC-Chapaev;intact=TRUE
I	QG2082_V1	repeat_region	1390703	1390776	.	.	.	X=Cluster54_24XXXXDNA-CMC-Chapaev;ID=Cluster54_24XXXXDNA-CMC-Chapaev;intact=TRUE
I	QG2082_V1	repeat_region	1390837	1390924	.	.	.	X=Cluster80_9XXXXDNA-CMC-Chapaev;ID=Cluster80_9XXXXDNA-CMC-Chapaev;intact=TRUE
I	QG2082_V1	repeat_region	1392021	1392051	.	.	.	X=Cluster305_171XXXXDNA-TcMar-Tc1;ID=Cluster305_171XXXXDNA-TcMar-Tc1;intact=TRUE
I	QG2082_V1	repeat_region	1392052	1392199	.	.	.	X=Cluster305_172XXXXDNA-TcMar-Tc1;ID=Cluster305_172XXXXDNA-TcMar-Tc1;intact=TRUE
I	QG2082_V1	repeat_region	1392200	1392219	.	.	.	X=Cluster305_172XXXXDNA-TcMar-Tc1;ID=Cluster305_172XXXXDNA-TcMar-Tc1;intact=TRUE
I	QG2082_V1	repeat_region	1392558	1392595	.	.	.	X=Cluster80_10XXXXDNA-CMC-Chapaev;ID=Cluster80_10XXXXDNA-CMC-Chapaev;intact=TRUE
I	QG2082_V1	repeat_region	1392642	1392671	.	.	.	X=Tn_31XXXXSimple_repeat;ID=Tn_31XXXXSimple_repeat;intact=TRUE
I	QG2082_V1	repeat_region	1392715	1392743	.	.	.	X=Cluster54_25XXXXDNA-CMC-Chapaev;ID=Cluster54_25XXXXDNA-CMC-Chapaev;intact=TRUE
I	QG2082_V1	repeat_region	1393566	1393586	.	.	.	X=Cluster305_173XXXXDNA-TcMar-Tc1;ID=Cluster305_173XXXXDNA-TcMar-Tc1;intact=TRUE
I	QG2082_V1	repeat_region	1393587	1393722	.	.	.	X=Cluster305_174XXXXDNA-TcMar-Tc1;ID=Cluster305_174XXXXDNA-TcMar-Tc1;intact=TRUE
I	QG2082_V1	repeat_region	1393723	1393740	.	.	.	X=Cluster305_174XXXXDNA-TcMar-Tc1;ID=Cluster305_174XXXXDNA-TcMar-Tc1;intact=TRUE
I	QG2082_V1	repeat_region	1393999	1394089	.	.	.	X=Cluster723_3XXXXDNA-TcMar-Tc1;ID=Cluster723_3XXXXDNA-TcMar-Tc1;intact=TRUE
I	QG2082_V1	repeat_region	1395022	1395086	.	.	.	X=TTTTTAAn_1XXXXSimple_repeat;ID=TTTTTAAn_1XXXXSimple_repeat;intact=TRUE
I	QG2082_V1	repeat_region	1395154	1395303	.	.	.	X=Cluster129_28XXXXDNA-TcMar-Tc1;ID=Cluster129_28XXXXDNA-TcMar-Tc1;intact=TRUE
I	QG2082_V1	repeat_region	1395304	1395316	.	.	.	X=Cluster1323_21XXXXUnknown;ID=Cluster1323_21XXXXUnknown;intact=TRUE
I	QG2082_V1	repeat_region	1395317	1395329	.	.	.	X=Cluster1323_21XXXXUnknown;ID=Cluster1323_21XXXXUnknown;intact=TRUE
I	QG2082_V1	repeat_region	1395330	1395699	.	.	.	X=Cluster434_56XXXXDNA-TcMar-Tc1;ID=Cluster434_56XXXXDNA-TcMar-Tc1;intact=TRUE
I	QG2082_V1	repeat_region	1395704	1395737	.	.	.	X=Cluster129_29XXXXDNA-TcMar-Tc1;ID=Cluster129_29XXXXDNA-TcMar-Tc1;intact=TRUE
I	QG2082_V1	repeat_region	1395904	1395933	.	.	.	X=TTTTATn_1XXXXSimple_repeat;ID=TTTTATn_1XXXXSimple_repeat;intact=TRUE
I	QG2082_V1	repeat_region	1396800	1396848	.	.	.	X=A-rich_114XXXXA-rich;ID=A-rich_114XXXXA-rich;intact=TRUE
I	QG2082_V1	repeat_region	1396863	1396882	.	.	.	X=Cluster305_175XXXXDNA-TcMar-Tc1;ID=Cluster305_175XXXXDNA-TcMar-Tc1;intact=TRUE
I	QG2082_V1	repeat_region	1396883	1396996	.	.	.	X=Cluster305_176XXXXDNA-TcMar-Tc1;ID=Cluster305_176XXXXDNA-TcMar-Tc1;intact=TRUE
I	QG2082_V1	repeat_region	1396997	1397011	.	.	.	X=Cluster305_176XXXXDNA-TcMar-Tc1;ID=Cluster305_176XXXXDNA-TcMar-Tc1;intact=TRUE
I	QG2082_V1	repeat_region	1397345	1397371	.	.	.	X=Cluster851_34XXXXDNA-CMC-Chapaev;ID=Cluster851_34XXXXDNA-CMC-Chapaev;intact=TRUE
I	QG2082_V1	repeat_region	1397372	1397529	.	.	.	X=Cluster399_19XXXXDNA-CMC-Chapaev;ID=Cluster399_19XXXXDNA-CMC-Chapaev;intact=TRUE
I	QG2082_V1	repeat_region	1397530	1397533	.	.	.	X=Cluster399_19XXXXDNA-CMC-Chapaev;ID=Cluster399_19XXXXDNA-CMC-Chapaev;intact=TRUE
I	QG2082_V1	repeat_region	1397877	1398023	.	.	.	X=Cluster1026_29XXXXDNA-CMC-Chapaev;ID=Cluster1026_29XXXXDNA-CMC-Chapaev;intact=TRUE
I	QG2082_V1	CDS	1398813	1399184	.	-	0	ID=CBEC_342048;Parent=CBEC_342038
I	QG2082_V1	exon	1398813	1399184	.	-	.	ID=CBEC_342039;Parent=CBEC_342038
I	QG2082_V1	gene	1398813	1402055	.	-	.	ID=CBEC_342037;Name=EVM prediction I.253;celegans_gene_ids=WBGene00010496;celegans_gene_names=sec-12
I	QG2082_V1	mRNA	1398813	1402055	.	-	.	ID=CBEC_342038;Parent=CBEC_342037;Name=EVM prediction I.253;InterPro=IPR036322,IPR015943,IPR045260,IPR001680;Gene_Ontology=GO:0005515,GO:0005085
I	QG2082_V1	intron	1399185	1400102	.	-	0	Parent=CBEC_342038;ID=CBEC_342038_intron
I	QG2082_V1	repeat_region	1399867	1399937	.	.	.	X=TCCCACn_1XXXXSimple_repeat;ID=TCCCACn_1XXXXSimple_repeat;intact=TRUE
I	QG2082_V1	repeat_region	1399975	1400056	.	.	.	X=Cluster658_3XXXXUnknown;ID=Cluster658_3XXXXUnknown;intact=TRUE
I	QG2082_V1	CDS	1400103	1400282	.	-	0	ID=CBEC_342049;Parent=CBEC_342038
I	QG2082_V1	exon	1400103	1400282	.	-	.	ID=CBEC_342040;Parent=CBEC_342038
I	QG2082_V1	intron	1400283	1400448	.	-	1	Parent=CBEC_342038;ID=CBEC_342038_intron
I	QG2082_V1	CDS	1400449	1400545	.	-	1	ID=CBEC_342050;Parent=CBEC_342038
I	QG2082_V1	exon	1400449	1400545	.	-	.	ID=CBEC_342041;Parent=CBEC_342038
I	QG2082_V1	intron	1400546	1400617	.	-	0	Parent=CBEC_342038;ID=CBEC_342038_intron
I	QG2082_V1	CDS	1400618	1400706	.	-	0	ID=CBEC_342051;Parent=CBEC_342038
I	QG2082_V1	exon	1400618	1400706	.	-	.	ID=CBEC_342042;Parent=CBEC_342038
I	QG2082_V1	intron	1400707	1401246	.	-	0	Parent=CBEC_342038;ID=CBEC_342038_intron
I	QG2082_V1	repeat_region	1400985	1401131	.	.	.	X=Cluster1193_5XXXXDNA-CMC-Chapaev;ID=Cluster1193_5XXXXDNA-CMC-Chapaev;intact=TRUE
I	QG2082_V1	CDS	1401247	1401351	.	-	0	ID=CBEC_342052;Parent=CBEC_342038
I	QG2082_V1	exon	1401247	1401351	.	-	.	ID=CBEC_342043;Parent=CBEC_342038
I	QG2082_V1	intron	1401352	1401394	.	-	0	Parent=CBEC_342038;ID=CBEC_342038_intron
I	QG2082_V1	CDS	1401395	1401517	.	-	0	ID=CBEC_342053;Parent=CBEC_342038
I	QG2082_V1	exon	1401395	1401517	.	-	.	ID=CBEC_342044;Parent=CBEC_342038
I	QG2082_V1	intron	1401518	1401569	.	-	0	Parent=CBEC_342038;ID=CBEC_342038_intron
I	QG2082_V1	CDS	1401570	1401665	.	-	0	ID=CBEC_342054;Parent=CBEC_342038
I	QG2082_V1	exon	1401570	1401665	.	-	.	ID=CBEC_342045;Parent=CBEC_342038
I	QG2082_V1	intron	1401666	1401715	.	-	0	Parent=CBEC_342038;ID=CBEC_342038_intron
I	QG2082_V1	CDS	1401716	1401781	.	-	0	ID=CBEC_342055;Parent=CBEC_342038
I	QG2082_V1	exon	1401716	1401781	.	-	.	ID=CBEC_342046;Parent=CBEC_342038
I	QG2082_V1	intron	1401782	1401902	.	-	0	Parent=CBEC_342038;ID=CBEC_342038_intron
I	QG2082_V1	CDS	1401903	1402055	.	-	0	ID=CBEC_342056;Parent=CBEC_342038
I	QG2082_V1	exon	1401903	1402055	.	-	.	ID=CBEC_342047;Parent=CBEC_342038
I	QG2082_V1	CDS	1402586	1402708	.	-	0	ID=CBEC_342076;Parent=CBEC_342068
I	QG2082_V1	exon	1402586	1402708	.	-	.	ID=CBEC_342069;Parent=CBEC_342068
I	QG2082_V1	gene	1402586	1405285	.	-	.	ID=CBEC_342067;Name=EVM prediction I.254;celegans_gene_ids=WBGene00011353;celegans_gene_names=serr-1
I	QG2082_V1	mRNA	1402586	1405285	.	-	.	ID=CBEC_342068;Parent=CBEC_342067;Name=EVM prediction I.254;InterPro=IPR036052,IPR001926;Gene_Ontology=GO:0030170,GO:0006520
I	QG2082_V1	intron	1402709	1402782	.	-	0	Parent=CBEC_342068;ID=CBEC_342068_intron
I	QG2082_V1	repeat_region	1402718	1402743	.	.	.	X=AATCn_2XXXXSimple_repeat;ID=AATCn_2XXXXSimple_repeat;intact=TRUE
I	QG2082_V1	CDS	1402783	1402833	.	-	0	ID=CBEC_342077;Parent=CBEC_342068
I	QG2082_V1	exon	1402783	1402833	.	-	.	ID=CBEC_342070;Parent=CBEC_342068
I	QG2082_V1	intron	1402834	1402880	.	-	2	Parent=CBEC_342068;ID=CBEC_342068_intron
I	QG2082_V1	CDS	1402881	1403050	.	-	2	ID=CBEC_342078;Parent=CBEC_342068
I	QG2082_V1	exon	1402881	1403050	.	-	.	ID=CBEC_342071;Parent=CBEC_342068
I	QG2082_V1	intron	1403051	1403757	.	-	0	Parent=CBEC_342068;ID=CBEC_342068_intron
I	QG2082_V1	CDS	1403758	1403887	.	-	0	ID=CBEC_342079;Parent=CBEC_342068
I	QG2082_V1	exon	1403758	1403887	.	-	.	ID=CBEC_342072;Parent=CBEC_342068
I	QG2082_V1	intron	1403888	1404089	.	-	1	Parent=CBEC_342068;ID=CBEC_342068_intron
I	QG2082_V1	CDS	1404090	1404174	.	-	1	ID=CBEC_342080;Parent=CBEC_342068
I	QG2082_V1	exon	1404090	1404174	.	-	.	ID=CBEC_342073;Parent=CBEC_342068
I	QG2082_V1	intron	1404175	1404749	.	-	0	Parent=CBEC_342068;ID=CBEC_342068_intron
I	QG2082_V1	repeat_region	1404213	1404265	.	.	.	X=Cluster1465_24XXXXDNA-TcMar-Tc1;ID=Cluster1465_24XXXXDNA-TcMar-Tc1;intact=TRUE
I	QG2082_V1	repeat_region	1404266	1404434	.	.	.	X=Cluster55_16XXXXDNA-TcMar-Tc1;ID=Cluster55_16XXXXDNA-TcMar-Tc1;intact=TRUE
I	QG2082_V1	repeat_region	1404435	1404448	.	.	.	X=Cluster55_16XXXXDNA-TcMar-Tc1;ID=Cluster55_16XXXXDNA-TcMar-Tc1;intact=TRUE
I	QG2082_V1	repeat_region	1404485	1404639	.	.	.	X=Cluster1465_25XXXXDNA-TcMar-Tc1;ID=Cluster1465_25XXXXDNA-TcMar-Tc1;intact=TRUE
I	QG2082_V1	repeat_region	1404640	1404715	.	.	.	X=Cluster1103_20XXXXDNA-hAT;ID=Cluster1103_20XXXXDNA-hAT;intact=TRUE
I	QG2082_V1	CDS	1404750	1404916	.	-	0	ID=CBEC_342081;Parent=CBEC_342068
I	QG2082_V1	exon	1404750	1404916	.	-	.	ID=CBEC_342074;Parent=CBEC_342068
I	QG2082_V1	intron	1404917	1405267	.	-	0	Parent=CBEC_342068;ID=CBEC_342068_intron
I	QG2082_V1	repeat_region	1405075	1405140	.	.	.	X=Cluster80_11XXXXDNA-CMC-Chapaev;ID=Cluster80_11XXXXDNA-CMC-Chapaev;intact=TRUE
I	QG2082_V1	CDS	1405268	1405285	.	-	0	ID=CBEC_342082;Parent=CBEC_342068
I	QG2082_V1	exon	1405268	1405285	.	-	.	ID=CBEC_342075;Parent=CBEC_342068
I	QG2082_V1	repeat_region	1406501	1406640	.	.	.	X=Cluster851_35XXXXDNA-CMC-Chapaev;ID=Cluster851_35XXXXDNA-CMC-Chapaev;intact=TRUE
I	QG2082_V1	repeat_region	1407225	1407364	.	.	.	X=Cluster851_36XXXXDNA-CMC-Chapaev;ID=Cluster851_36XXXXDNA-CMC-Chapaev;intact=TRUE
I	QG2082_V1	repeat_region	1407566	1407592	.	.	.	X=AATAAn_4XXXXSimple_repeat;ID=AATAAn_4XXXXSimple_repeat;intact=TRUE
I	QG2082_V1	exon	1409351	1409832	.	-	.	ID=CBEC_342095;Parent=CBEC_342094
I	QG2082_V1	gene	1409351	1417460	.	-	.	ID=CBEC_342093;Name=EVM prediction I.255;celegans_gene_ids=WBGene00011352;celegans_gene_names=rskn-1
I	QG2082_V1	mRNA	1409351	1417460	.	-	.	ID=CBEC_342094;Parent=CBEC_342093;Name=EVM prediction I.255;InterPro=IPR000961,IPR000719,IPR017892,IPR017441,IPR011009,IPR016239,IPR008271,IPR041906;Gene_Ontology=GO:0004674,GO:0005524,GO:0006468,GO:0004672,GO:0000287,GO:0035556
I	QG2082_V1	three_prime_UTR	1409351	1409831	.	-	.	ID=CBEC_342110;Parent=CBEC_342094
I	QG2082_V1	CDS	1409832	1409832	.	-	1	ID=CBEC_342102;Parent=CBEC_342094
I	QG2082_V1	intron	1409833	1410519	.	-	0	Parent=CBEC_342094;ID=CBEC_342094_intron
I	QG2082_V1	CDS	1410520	1410662	.	-	0	ID=CBEC_342103;Parent=CBEC_342094
I	QG2082_V1	exon	1410520	1410662	.	-	.	ID=CBEC_342096;Parent=CBEC_342094
I	QG2082_V1	intron	1410663	1411067	.	-	0	Parent=CBEC_342094;ID=CBEC_342094_intron
I	QG2082_V1	repeat_region	1410717	1411052	.	.	.	X=Cluster1342_4XXXXUnknown;ID=Cluster1342_4XXXXUnknown;intact=TRUE
I	QG2082_V1	CDS	1411068	1411901	.	-	0	ID=CBEC_342104;Parent=CBEC_342094
I	QG2082_V1	exon	1411068	1411901	.	-	.	ID=CBEC_342097;Parent=CBEC_342094
I	QG2082_V1	intron	1411902	1411944	.	-	1	Parent=CBEC_342094;ID=CBEC_342094_intron
I	QG2082_V1	CDS	1411945	1412365	.	-	1	ID=CBEC_342105;Parent=CBEC_342094
I	QG2082_V1	exon	1411945	1412365	.	-	.	ID=CBEC_342098;Parent=CBEC_342094
I	QG2082_V1	intron	1412366	1413307	.	-	0	Parent=CBEC_342094;ID=CBEC_342094_intron
I	QG2082_V1	repeat_region	1412580	1412622	.	.	.	X=Cluster949_4XXXXDNA-CMC-Chapaev;ID=Cluster949_4XXXXDNA-CMC-Chapaev;intact=TRUE
I	QG2082_V1	repeat_region	1412989	1413007	.	.	.	X=An_14XXXXSimple_repeat;ID=An_14XXXXSimple_repeat;intact=TRUE
I	QG2082_V1	CDS	1413308	1413909	.	-	0	ID=CBEC_342106;Parent=CBEC_342094
I	QG2082_V1	exon	1413308	1413909	.	-	.	ID=CBEC_342099;Parent=CBEC_342094
I	QG2082_V1	intron	1413910	1415978	.	-	0	Parent=CBEC_342094;ID=CBEC_342094_intron
I	QG2082_V1	repeat_region	1414385	1414424	.	.	.	X=TTTGAATn_1XXXXSimple_repeat;ID=TTTGAATn_1XXXXSimple_repeat;intact=TRUE
I	QG2082_V1	repeat_region	1414431	1415589	.	.	.	X=Cluster707_3XXXXDNA-TcMar-Tc1;ID=Cluster707_3XXXXDNA-TcMar-Tc1;intact=TRUE
I	QG2082_V1	CDS	1415979	1416098	.	-	0	ID=CBEC_342107;Parent=CBEC_342094
I	QG2082_V1	exon	1415979	1416098	.	-	.	ID=CBEC_342100;Parent=CBEC_342094
I	QG2082_V1	intron	1416099	1417203	.	-	0	Parent=CBEC_342094;ID=CBEC_342094_intron
I	QG2082_V1	CDS	1417204	1417299	.	-	0	ID=CBEC_342108;Parent=CBEC_342094
I	QG2082_V1	exon	1417204	1417460	.	-	.	ID=CBEC_342101;Parent=CBEC_342094
I	QG2082_V1	repeat_region	1417235	1417264	.	.	.	X=TCCn_1XXXXSimple_repeat;ID=TCCn_1XXXXSimple_repeat;intact=TRUE
I	QG2082_V1	five_prime_UTR	1417300	1417460	.	-	.	ID=CBEC_342109;Parent=CBEC_342094
I	QG2082_V1	repeat_region	1417778	1417815	.	.	.	X=TAATTTn_1XXXXSimple_repeat;ID=TAATTTn_1XXXXSimple_repeat;intact=TRUE
I	QG2082_V1	repeat_region	1417912	1417961	.	.	.	X=Cluster1471_4XXXXDNA-CMC-Chapaev;ID=Cluster1471_4XXXXDNA-CMC-Chapaev;intact=TRUE
I	QG2082_V1	repeat_region	1419213	1419377	.	.	.	X=Cluster939_3XXXXUnknown;ID=Cluster939_3XXXXUnknown;intact=TRUE
I	QG2082_V1	repeat_region	1419551	1419803	.	.	.	X=Cluster350_6XXXXDNA-TcMar-Tc1;ID=Cluster350_6XXXXDNA-TcMar-Tc1;intact=TRUE
I	QG2082_V1	repeat_region	1419870	1419893	.	.	.	X=Cluster758_3XXXXUnknown;ID=Cluster758_3XXXXUnknown;intact=TRUE
I	QG2082_V1	repeat_region	1419894	1420107	.	.	.	X=Cluster1276_8XXXXLTR-Gypsy;ID=Cluster1276_8XXXXLTR-Gypsy;intact=TRUE
I	QG2082_V1	repeat_region	1424018	1424197	.	.	.	X=Cluster394_4XXXXDNA-TcMar-Tc1;ID=Cluster394_4XXXXDNA-TcMar-Tc1;intact=TRUE
I	QG2082_V1	repeat_region	1424222	1424401	.	.	.	X=Cluster394_5XXXXDNA-TcMar-Tc1;ID=Cluster394_5XXXXDNA-TcMar-Tc1;intact=TRUE
I	QG2082_V1	repeat_region	1424977	1425001	.	.	.	X=TTCCn_1XXXXSimple_repeat;ID=TTCCn_1XXXXSimple_repeat;intact=TRUE
I	QG2082_V1	repeat_region	1426395	1426629	.	.	.	X=Cluster59_35XXXXDNA-CMC-Chapaev;ID=Cluster59_35XXXXDNA-CMC-Chapaev;intact=TRUE
I	QG2082_V1	repeat_region	1426739	1426846	.	.	.	X=Cluster1349_5XXXXDNA-CMC-Chapaev;ID=Cluster1349_5XXXXDNA-CMC-Chapaev;intact=TRUE
I	QG2082_V1	repeat_region	1427570	1427570	.	.	.	X=Cluster442_6XXXXUnknown;ID=Cluster442_6XXXXUnknown;intact=TRUE
I	QG2082_V1	repeat_region	1427571	1427605	.	.	.	X=Cluster1341_4XXXXUnknown;ID=Cluster1341_4XXXXUnknown;intact=TRUE
I	QG2082_V1	repeat_region	1427606	1427622	.	.	.	X=Cluster1341_4XXXXUnknown;ID=Cluster1341_4XXXXUnknown;intact=TRUE
I	QG2082_V1	repeat_region	1427689	1427720	.	.	.	X=A-rich_115XXXXA-rich;ID=A-rich_115XXXXA-rich;intact=TRUE
I	QG2082_V1	repeat_region	1427856	1427897	.	.	.	X=Cluster1207_3XXXXUnknown;ID=Cluster1207_3XXXXUnknown;intact=TRUE
I	QG2082_V1	CDS	1427884	1428077	.	-	2	ID=CBEC_342129;Parent=CBEC_342122
I	QG2082_V1	exon	1427884	1428077	.	-	.	ID=CBEC_342123;Parent=CBEC_342122
I	QG2082_V1	gene	1427884	1434453	.	-	.	ID=CBEC_342121;Name=EVM prediction I.256;celegans_gene_ids=WBGene00000904;celegans_gene_names=daf-8
I	QG2082_V1	mRNA	1427884	1434453	.	-	.	ID=CBEC_342122;Parent=CBEC_342121;Name=EVM prediction I.256;InterPro=IPR013019,IPR036578,IPR008984,IPR001132,IPR013790,IPR017855,IPR003619;Gene_Ontology=GO:0006355,GO:0005667,GO:0005515
I	QG2082_V1	repeat_region	1428069	1428284	.	.	.	X=Cluster1218_66XXXXUnknown;ID=Cluster1218_66XXXXUnknown;intact=TRUE
I	QG2082_V1	intron	1428078	1429023	.	-	1	Parent=CBEC_342122;ID=CBEC_342122_intron
I	QG2082_V1	repeat_region	1428285	1428311	.	.	.	X=Cluster41_11XXXXDNA-TcMar-Tc1;ID=Cluster41_11XXXXDNA-TcMar-Tc1;intact=TRUE
I	QG2082_V1	repeat_region	1428312	1428455	.	.	.	X=Cluster1218_67XXXXUnknown;ID=Cluster1218_67XXXXUnknown;intact=TRUE
I	QG2082_V1	repeat_region	1428456	1428489	.	.	.	X=Cluster1218_67XXXXUnknown;ID=Cluster1218_67XXXXUnknown;intact=TRUE
I	QG2082_V1	repeat_region	1428490	1428639	.	.	.	X=Cluster1218_68XXXXUnknown;ID=Cluster1218_68XXXXUnknown;intact=TRUE
I	QG2082_V1	repeat_region	1428640	1428663	.	.	.	X=Cluster41_12XXXXDNA-TcMar-Tc1;ID=Cluster41_12XXXXDNA-TcMar-Tc1;intact=TRUE
I	QG2082_V1	repeat_region	1428664	1428686	.	.	.	X=Cluster1218_69XXXXUnknown;ID=Cluster1218_69XXXXUnknown;intact=TRUE
I	QG2082_V1	repeat_region	1428687	1428961	.	.	.	X=Cluster1218_69XXXXUnknown;ID=Cluster1218_69XXXXUnknown;intact=TRUE
I	QG2082_V1	repeat_region	1428962	1429043	.	.	.	X=Cluster1218_69XXXXUnknown;ID=Cluster1218_69XXXXUnknown;intact=TRUE
I	QG2082_V1	CDS	1429024	1429304	.	-	1	ID=CBEC_342130;Parent=CBEC_342122
I	QG2082_V1	exon	1429024	1429304	.	-	.	ID=CBEC_342124;Parent=CBEC_342122
I	QG2082_V1	intron	1429305	1429670	.	-	2	Parent=CBEC_342122;ID=CBEC_342122_intron
I	QG2082_V1	repeat_region	1429416	1429515	.	.	.	X=Cluster1111_11XXXXUnknown;ID=Cluster1111_11XXXXUnknown;intact=TRUE
I	QG2082_V1	repeat_region	1429577	1429638	.	.	.	X=Cluster1111_12XXXXUnknown;ID=Cluster1111_12XXXXUnknown;intact=TRUE
I	QG2082_V1	CDS	1429671	1429836	.	-	2	ID=CBEC_342131;Parent=CBEC_342122
I	QG2082_V1	exon	1429671	1429836	.	-	.	ID=CBEC_342125;Parent=CBEC_342122
I	QG2082_V1	intron	1429837	1430527	.	-	1	Parent=CBEC_342122;ID=CBEC_342122_intron
I	QG2082_V1	repeat_region	1430091	1430221	.	.	.	X=Cluster399_20XXXXDNA-CMC-Chapaev;ID=Cluster399_20XXXXDNA-CMC-Chapaev;intact=TRUE
I	QG2082_V1	repeat_region	1430222	1430275	.	.	.	X=Cluster1034_2XXXXDNA-TcMar-Tc1;ID=Cluster1034_2XXXXDNA-TcMar-Tc1;intact=TRUE
I	QG2082_V1	repeat_region	1430276	1430288	.	.	.	X=Cluster1034_2XXXXDNA-TcMar-Tc1;ID=Cluster1034_2XXXXDNA-TcMar-Tc1;intact=TRUE
I	QG2082_V1	CDS	1430528	1430991	.	-	1	ID=CBEC_342132;Parent=CBEC_342122
I	QG2082_V1	exon	1430528	1430991	.	-	.	ID=CBEC_342126;Parent=CBEC_342122
I	QG2082_V1	repeat_region	1430864	1430889	.	.	.	X=TCTTCn_1XXXXSimple_repeat;ID=TCTTCn_1XXXXSimple_repeat;intact=TRUE
I	QG2082_V1	intron	1430992	1431515	.	-	0	Parent=CBEC_342122;ID=CBEC_342122_intron
I	QG2082_V1	repeat_region	1431019	1431028	.	.	.	X=Cluster493_9XXXXUnknown;ID=Cluster493_9XXXXUnknown;intact=TRUE
I	QG2082_V1	repeat_region	1431029	1431073	.	.	.	X=Cluster338_8XXXXUnknown;ID=Cluster338_8XXXXUnknown;intact=TRUE
I	QG2082_V1	repeat_region	1431074	1431082	.	.	.	X=Cluster338_8XXXXUnknown;ID=Cluster338_8XXXXUnknown;intact=TRUE
I	QG2082_V1	repeat_region	1431143	1431169	.	.	.	X=Cluster1103_21XXXXDNA-hAT;ID=Cluster1103_21XXXXDNA-hAT;intact=TRUE
I	QG2082_V1	repeat_region	1431170	1431222	.	.	.	X=Cluster493_10XXXXUnknown;ID=Cluster493_10XXXXUnknown;intact=TRUE
I	QG2082_V1	repeat_region	1431223	1431225	.	.	.	X=Cluster493_10XXXXUnknown;ID=Cluster493_10XXXXUnknown;intact=TRUE
I	QG2082_V1	repeat_region	1431226	1431230	.	.	.	X=Cluster1465_26XXXXDNA-TcMar-Tc1;ID=Cluster1465_26XXXXDNA-TcMar-Tc1;intact=TRUE
I	QG2082_V1	repeat_region	1431231	1431393	.	.	.	X=Cluster1465_26XXXXDNA-TcMar-Tc1;ID=Cluster1465_26XXXXDNA-TcMar-Tc1;intact=TRUE
I	QG2082_V1	repeat_region	1431428	1431511	.	.	.	X=Cluster55_17XXXXDNA-TcMar-Tc1;ID=Cluster55_17XXXXDNA-TcMar-Tc1;intact=TRUE
I	QG2082_V1	CDS	1431516	1432216	.	-	0	ID=CBEC_342133;Parent=CBEC_342122
I	QG2082_V1	exon	1431516	1432216	.	-	.	ID=CBEC_342127;Parent=CBEC_342122
I	QG2082_V1	intron	1432217	1434078	.	-	0	Parent=CBEC_342122;ID=CBEC_342122_intron
I	QG2082_V1	repeat_region	1432291	1432323	.	.	.	X=Cluster1103_22XXXXDNA-hAT;ID=Cluster1103_22XXXXDNA-hAT;intact=TRUE
I	QG2082_V1	repeat_region	1432324	1432368	.	.	.	X=Cluster338_9XXXXUnknown;ID=Cluster338_9XXXXUnknown;intact=TRUE
I	QG2082_V1	repeat_region	1432369	1432380	.	.	.	X=Cluster1103_23XXXXDNA-hAT;ID=Cluster1103_23XXXXDNA-hAT;intact=TRUE
I	QG2082_V1	repeat_region	1432467	1432564	.	.	.	X=Cluster1103_24XXXXDNA-hAT;ID=Cluster1103_24XXXXDNA-hAT;intact=TRUE
I	QG2082_V1	repeat_region	1432647	1432740	.	.	.	X=Cluster1103_25XXXXDNA-hAT;ID=Cluster1103_25XXXXDNA-hAT;intact=TRUE
I	QG2082_V1	repeat_region	1432798	1432841	.	.	.	X=CTTATCAn_3XXXXSimple_repeat;ID=CTTATCAn_3XXXXSimple_repeat;intact=TRUE
I	QG2082_V1	CDS	1434079	1434453	.	-	0	ID=CBEC_342134;Parent=CBEC_342122
I	QG2082_V1	exon	1434079	1434453	.	-	.	ID=CBEC_342128;Parent=CBEC_342122
I	QG2082_V1	repeat_region	1434682	1434729	.	.	.	X=TTTTTATn_2XXXXSimple_repeat;ID=TTTTTATn_2XXXXSimple_repeat;intact=TRUE
I	QG2082_V1	repeat_region	1435242	1435247	.	.	.	X=Cluster305_177XXXXDNA-TcMar-Tc1;ID=Cluster305_177XXXXDNA-TcMar-Tc1;intact=TRUE
I	QG2082_V1	repeat_region	1435248	1435329	.	.	.	X=Cluster433_17XXXXDNA-TcMar-Tc1;ID=Cluster433_17XXXXDNA-TcMar-Tc1;intact=TRUE
I	QG2082_V1	repeat_region	1435330	1435335	.	.	.	X=Cluster433_17XXXXDNA-TcMar-Tc1;ID=Cluster433_17XXXXDNA-TcMar-Tc1;intact=TRUE
I	QG2082_V1	repeat_region	1436640	1437703	.	.	.	X=Cluster860_1XXXXDNA-TcMar-Tc1;ID=Cluster860_1XXXXDNA-TcMar-Tc1;intact=TRUE
I	QG2082_V1	repeat_region	1438109	1438156	.	.	.	X=Cluster450_5XXXXDNA-CMC-Chapaev;ID=Cluster450_5XXXXDNA-CMC-Chapaev;intact=TRUE
I	QG2082_V1	repeat_region	1438236	1438262	.	.	.	X=Tn_32XXXXSimple_repeat;ID=Tn_32XXXXSimple_repeat;intact=TRUE
I	QG2082_V1	repeat_region	1439385	1439528	.	.	.	X=Cluster851_37XXXXDNA-CMC-Chapaev;ID=Cluster851_37XXXXDNA-CMC-Chapaev;intact=TRUE
I	QG2082_V1	CDS	1439933	1440029	.	+	0	ID=CBEC_342151;Parent=CBEC_342146
I	QG2082_V1	exon	1439933	1440029	.	+	.	ID=CBEC_342147;Parent=CBEC_342146
I	QG2082_V1	gene	1439933	1441257	.	+	.	ID=CBEC_342145;Name=EVM prediction I.257;celegans_gene_ids=WBGene00004305;celegans_gene_names=ran-4
I	QG2082_V1	mRNA	1439933	1441257	.	+	.	ID=CBEC_342146;Parent=CBEC_342145;Name=EVM prediction I.257;InterPro=IPR045875,IPR032710,IPR018222,IPR002075;Gene_Ontology=GO:0006913
I	QG2082_V1	intron	1440030	1440142	.	+	2	Parent=CBEC_342146;ID=CBEC_342146_intron
I	QG2082_V1	CDS	1440143	1440234	.	+	2	ID=CBEC_342152;Parent=CBEC_342146
I	QG2082_V1	exon	1440143	1440234	.	+	.	ID=CBEC_342148;Parent=CBEC_342146
I	QG2082_V1	intron	1440235	1440328	.	+	0	Parent=CBEC_342146;ID=CBEC_342146_intron
I	QG2082_V1	CDS	1440329	1440427	.	+	0	ID=CBEC_342153;Parent=CBEC_342146
I	QG2082_V1	exon	1440329	1440427	.	+	.	ID=CBEC_342149;Parent=CBEC_342146
I	QG2082_V1	intron	1440428	1441143	.	+	0	Parent=CBEC_342146;ID=CBEC_342146_intron
I	QG2082_V1	CDS	1441144	1441257	.	+	0	ID=CBEC_342154;Parent=CBEC_342146
I	QG2082_V1	exon	1441144	1441257	.	+	.	ID=CBEC_342150;Parent=CBEC_342146
I	QG2082_V1	CDS	1441552	1441644	.	+	0	ID=CBEC_342171;Parent=CBEC_342166
I	QG2082_V1	exon	1441552	1441644	.	+	.	ID=CBEC_342167;Parent=CBEC_342166
I	QG2082_V1	gene	1441552	1443292	.	+	.	ID=CBEC_342165;Name=EVM prediction I.258;celegans_gene_ids=WBGene00011033;celegans_gene_names=tmem-208
I	QG2082_V1	mRNA	1441552	1443292	.	+	.	ID=CBEC_342166;Parent=CBEC_342165;Name=EVM prediction I.258;InterPro=IPR008506
I	QG2082_V1	intron	1441645	1442339	.	+	0	Parent=CBEC_342166;ID=CBEC_342166_intron
I	QG2082_V1	CDS	1442340	1442457	.	+	0	ID=CBEC_342172;Parent=CBEC_342166
I	QG2082_V1	exon	1442340	1442457	.	+	.	ID=CBEC_342168;Parent=CBEC_342166
I	QG2082_V1	intron	1442458	1442507	.	+	2	Parent=CBEC_342166;ID=CBEC_342166_intron
I	QG2082_V1	CDS	1442508	1442620	.	+	2	ID=CBEC_342173;Parent=CBEC_342166
I	QG2082_V1	exon	1442508	1442620	.	+	.	ID=CBEC_342169;Parent=CBEC_342166
I	QG2082_V1	intron	1442621	1443106	.	+	0	Parent=CBEC_342166;ID=CBEC_342166_intron
I	QG2082_V1	CDS	1443107	1443292	.	+	0	ID=CBEC_342174;Parent=CBEC_342166
I	QG2082_V1	exon	1443107	1443292	.	+	.	ID=CBEC_342170;Parent=CBEC_342166
I	QG2082_V1	CDS	1443514	1443657	.	+	0	ID=CBEC_342198;Parent=CBEC_342186
I	QG2082_V1	exon	1443514	1443657	.	+	.	ID=CBEC_342187;Parent=CBEC_342186
I	QG2082_V1	gene	1443514	1454033	.	+	.	ID=CBEC_342185;Name=EVM prediction I.259;celegans_gene_ids=WBGene00011037;celegans_gene_names=R05D11.9
I	QG2082_V1	mRNA	1443514	1454033	.	+	.	ID=CBEC_342186;Parent=CBEC_342185;Name=EVM prediction I.259;InterPro=IPR024129;Gene_Ontology=GO:0050290
I	QG2082_V1	intron	1443658	1444954	.	+	0	Parent=CBEC_342186;ID=CBEC_342186_intron
I	QG2082_V1	CDS	1444955	1445155	.	+	0	ID=CBEC_342199;Parent=CBEC_342186
I	QG2082_V1	exon	1444955	1445155	.	+	.	ID=CBEC_342188;Parent=CBEC_342186
I	QG2082_V1	intron	1445156	1445936	.	+	0	Parent=CBEC_342186;ID=CBEC_342186_intron
I	QG2082_V1	repeat_region	1445777	1445845	.	.	.	X=TTCAATTTn_1XXXXSimple_repeat;ID=TTCAATTTn_1XXXXSimple_repeat;intact=TRUE
I	QG2082_V1	CDS	1445937	1446132	.	+	0	ID=CBEC_342200;Parent=CBEC_342186
I	QG2082_V1	exon	1445937	1446132	.	+	.	ID=CBEC_342189;Parent=CBEC_342186
I	QG2082_V1	intron	1446133	1446853	.	+	2	Parent=CBEC_342186;ID=CBEC_342186_intron
I	QG2082_V1	CDS	1446854	1446986	.	+	2	ID=CBEC_342201;Parent=CBEC_342186
I	QG2082_V1	exon	1446854	1446986	.	+	.	ID=CBEC_342190;Parent=CBEC_342186
I	QG2082_V1	intron	1446987	1447455	.	+	1	Parent=CBEC_342186;ID=CBEC_342186_intron
I	QG2082_V1	CDS	1447456	1447628	.	+	1	ID=CBEC_342202;Parent=CBEC_342186
I	QG2082_V1	exon	1447456	1447628	.	+	.	ID=CBEC_342191;Parent=CBEC_342186
I	QG2082_V1	intron	1447629	1448369	.	+	2	Parent=CBEC_342186;ID=CBEC_342186_intron
I	QG2082_V1	repeat_region	1447871	1447923	.	.	.	X=ATTTTAAn_2XXXXSimple_repeat;ID=ATTTTAAn_2XXXXSimple_repeat;intact=TRUE
I	QG2082_V1	CDS	1448370	1448704	.	+	2	ID=CBEC_342203;Parent=CBEC_342186
I	QG2082_V1	exon	1448370	1448704	.	+	.	ID=CBEC_342192;Parent=CBEC_342186
I	QG2082_V1	intron	1448705	1449643	.	+	0	Parent=CBEC_342186;ID=CBEC_342186_intron
I	QG2082_V1	repeat_region	1448749	1448997	.	.	.	X=Cluster1387_4XXXXDNA-TcMar-Tc1;ID=Cluster1387_4XXXXDNA-TcMar-Tc1;intact=TRUE
I	QG2082_V1	CDS	1449644	1449834	.	+	0	ID=CBEC_342204;Parent=CBEC_342186
I	QG2082_V1	exon	1449644	1449834	.	+	.	ID=CBEC_342193;Parent=CBEC_342186
I	QG2082_V1	intron	1449835	1452220	.	+	1	Parent=CBEC_342186;ID=CBEC_342186_intron
I	QG2082_V1	repeat_region	1449972	1451705	.	.	.	X=Cluster535_7XXXXDNA-TcMar-Tc1;ID=Cluster535_7XXXXDNA-TcMar-Tc1;intact=TRUE
I	QG2082_V1	CDS	1452221	1452355	.	+	1	ID=CBEC_342205;Parent=CBEC_342186
I	QG2082_V1	exon	1452221	1452355	.	+	.	ID=CBEC_342194;Parent=CBEC_342186
I	QG2082_V1	intron	1452356	1452817	.	+	1	Parent=CBEC_342186;ID=CBEC_342186_intron
I	QG2082_V1	CDS	1452818	1452975	.	+	1	ID=CBEC_342206;Parent=CBEC_342186
I	QG2082_V1	exon	1452818	1452975	.	+	.	ID=CBEC_342195;Parent=CBEC_342186
I	QG2082_V1	intron	1452976	1453185	.	+	2	Parent=CBEC_342186;ID=CBEC_342186_intron
I	QG2082_V1	repeat_region	1453055	1453169	.	.	.	X=TTCAATTn_2XXXXSimple_repeat;ID=TTCAATTn_2XXXXSimple_repeat;intact=TRUE
I	QG2082_V1	CDS	1453186	1453304	.	+	2	ID=CBEC_342207;Parent=CBEC_342186
I	QG2082_V1	exon	1453186	1453304	.	+	.	ID=CBEC_342196;Parent=CBEC_342186
I	QG2082_V1	intron	1453305	1453880	.	+	0	Parent=CBEC_342186;ID=CBEC_342186_intron
I	QG2082_V1	CDS	1453881	1454033	.	+	0	ID=CBEC_342208;Parent=CBEC_342186
I	QG2082_V1	exon	1453881	1454033	.	+	.	ID=CBEC_342197;Parent=CBEC_342186
I	QG2082_V1	repeat_region	1454158	1454212	.	.	.	X=ATTn_1XXXXSimple_repeat;ID=ATTn_1XXXXSimple_repeat;intact=TRUE
I	QG2082_V1	repeat_region	1454293	1454358	.	.	.	X=TATTTTCn_1XXXXSimple_repeat;ID=TATTTTCn_1XXXXSimple_repeat;intact=TRUE
I	QG2082_V1	exon	1454377	1454490	.	+	.	ID=CBEC_342221;Parent=CBEC_342220
I	QG2082_V1	five_prime_UTR	1454377	1454383	.	+	.	ID=CBEC_342235;Parent=CBEC_342220
I	QG2082_V1	gene	1454377	1458742	.	+	.	ID=CBEC_342219;Name=EVM prediction I.260;celegans_gene_ids=WBGene00011034;celegans_gene_names=paxt-1
I	QG2082_V1	mRNA	1454377	1458742	.	+	.	ID=CBEC_342220;Parent=CBEC_342219;Name=EVM prediction I.260;InterPro=IPR021859
I	QG2082_V1	CDS	1454384	1454490	.	+	0	ID=CBEC_342228;Parent=CBEC_342220
I	QG2082_V1	intron	1454491	1455151	.	+	1	Parent=CBEC_342220;ID=CBEC_342220_intron
I	QG2082_V1	CDS	1455152	1455269	.	+	1	ID=CBEC_342229;Parent=CBEC_342220
I	QG2082_V1	exon	1455152	1455269	.	+	.	ID=CBEC_342222;Parent=CBEC_342220
I	QG2082_V1	intron	1455270	1455402	.	+	0	Parent=CBEC_342220;ID=CBEC_342220_intron
I	QG2082_V1	CDS	1455403	1455509	.	+	0	ID=CBEC_342230;Parent=CBEC_342220
I	QG2082_V1	exon	1455403	1455509	.	+	.	ID=CBEC_342223;Parent=CBEC_342220
I	QG2082_V1	intron	1455510	1456274	.	+	1	Parent=CBEC_342220;ID=CBEC_342220_intron
I	QG2082_V1	CDS	1456275	1456359	.	+	1	ID=CBEC_342231;Parent=CBEC_342220
I	QG2082_V1	exon	1456275	1456359	.	+	.	ID=CBEC_342224;Parent=CBEC_342220
I	QG2082_V1	intron	1456360	1456608	.	+	0	Parent=CBEC_342220;ID=CBEC_342220_intron
I	QG2082_V1	CDS	1456609	1456739	.	+	0	ID=CBEC_342232;Parent=CBEC_342220
I	QG2082_V1	exon	1456609	1456739	.	+	.	ID=CBEC_342225;Parent=CBEC_342220
I	QG2082_V1	intron	1456740	1457405	.	+	1	Parent=CBEC_342220;ID=CBEC_342220_intron
I	QG2082_V1	repeat_region	1456981	1457171	.	.	.	X=Cluster402_26XXXXDNA-TcMar-Tc1;ID=Cluster402_26XXXXDNA-TcMar-Tc1;intact=TRUE
I	QG2082_V1	repeat_region	1457172	1457203	.	.	.	X=Cluster434_57XXXXDNA-TcMar-Tc1;ID=Cluster434_57XXXXDNA-TcMar-Tc1;intact=TRUE
I	QG2082_V1	repeat_region	1457204	1457253	.	.	.	X=Cluster434_57XXXXDNA-TcMar-Tc1;ID=Cluster434_57XXXXDNA-TcMar-Tc1;intact=TRUE
I	QG2082_V1	CDS	1457406	1457608	.	+	1	ID=CBEC_342233;Parent=CBEC_342220
I	QG2082_V1	exon	1457406	1457608	.	+	.	ID=CBEC_342226;Parent=CBEC_342220
I	QG2082_V1	intron	1457609	1458430	.	+	2	Parent=CBEC_342220;ID=CBEC_342220_intron
I	QG2082_V1	CDS	1458431	1458690	.	+	2	ID=CBEC_342234;Parent=CBEC_342220
I	QG2082_V1	exon	1458431	1458742	.	+	.	ID=CBEC_342227;Parent=CBEC_342220
I	QG2082_V1	three_prime_UTR	1458691	1458742	.	+	.	ID=CBEC_342236;Parent=CBEC_342220
I	QG2082_V1	repeat_region	1458845	1458921	.	.	.	X=Cluster851_38XXXXDNA-CMC-Chapaev;ID=Cluster851_38XXXXDNA-CMC-Chapaev;intact=TRUE
I	QG2082_V1	exon	1459812	1460012	.	+	.	ID=CBEC_342249;Parent=CBEC_342248
I	QG2082_V1	five_prime_UTR	1459812	1459813	.	+	.	ID=CBEC_342267;Parent=CBEC_342248
I	QG2082_V1	gene	1459812	1467629	.	+	.	ID=CBEC_342247;Name=EVM prediction I.261;celegans_gene_ids=WBGene00011032;celegans_gene_names=ddx-52
I	QG2082_V1	mRNA	1459812	1467629	.	+	.	ID=CBEC_342248;Parent=CBEC_342247;Name=EVM prediction I.261;InterPro=IPR044764,IPR011545,IPR027417,IPR001650,IPR014001,IPR014014;Gene_Ontology=GO:0003724,GO:0005524,GO:0030490,GO:0003676
I	QG2082_V1	CDS	1459814	1460012	.	+	0	ID=CBEC_342258;Parent=CBEC_342248
I	QG2082_V1	intron	1460013	1462757	.	+	2	Parent=CBEC_342248;ID=CBEC_342248_intron
I	QG2082_V1	repeat_region	1460859	1460906	.	.	.	X=Cluster850_1XXXXDNA-TcMar-Tc1;ID=Cluster850_1XXXXDNA-TcMar-Tc1;intact=TRUE
I	QG2082_V1	repeat_region	1461243	1461507	.	.	.	X=Cluster690_1XXXXDNA-TcMar-Tc1;ID=Cluster690_1XXXXDNA-TcMar-Tc1;intact=TRUE
I	QG2082_V1	CDS	1462758	1463075	.	+	2	ID=CBEC_342259;Parent=CBEC_342248
I	QG2082_V1	exon	1462758	1463075	.	+	.	ID=CBEC_342250;Parent=CBEC_342248
I	QG2082_V1	intron	1463076	1463709	.	+	2	Parent=CBEC_342248;ID=CBEC_342248_intron
I	QG2082_V1	CDS	1463710	1463843	.	+	2	ID=CBEC_342260;Parent=CBEC_342248
I	QG2082_V1	exon	1463710	1463843	.	+	.	ID=CBEC_342251;Parent=CBEC_342248
I	QG2082_V1	intron	1463844	1464041	.	+	0	Parent=CBEC_342248;ID=CBEC_342248_intron
I	QG2082_V1	CDS	1464042	1464196	.	+	0	ID=CBEC_342261;Parent=CBEC_342248
I	QG2082_V1	exon	1464042	1464196	.	+	.	ID=CBEC_342252;Parent=CBEC_342248
I	QG2082_V1	intron	1464197	1464729	.	+	1	Parent=CBEC_342248;ID=CBEC_342248_intron
I	QG2082_V1	repeat_region	1464283	1464615	.	.	.	X=Cluster72_44XXXXUnknown;ID=Cluster72_44XXXXUnknown;intact=TRUE
I	QG2082_V1	CDS	1464730	1464888	.	+	1	ID=CBEC_342262;Parent=CBEC_342248
I	QG2082_V1	exon	1464730	1464888	.	+	.	ID=CBEC_342253;Parent=CBEC_342248
I	QG2082_V1	intron	1464889	1465340	.	+	1	Parent=CBEC_342248;ID=CBEC_342248_intron
I	QG2082_V1	CDS	1465341	1465608	.	+	1	ID=CBEC_342263;Parent=CBEC_342248
I	QG2082_V1	exon	1465341	1465608	.	+	.	ID=CBEC_342254;Parent=CBEC_342248
I	QG2082_V1	intron	1465609	1466129	.	+	0	Parent=CBEC_342248;ID=CBEC_342248_intron
I	QG2082_V1	CDS	1466130	1466280	.	+	0	ID=CBEC_342264;Parent=CBEC_342248
I	QG2082_V1	exon	1466130	1466280	.	+	.	ID=CBEC_342255;Parent=CBEC_342248
I	QG2082_V1	intron	1466281	1467097	.	+	2	Parent=CBEC_342248;ID=CBEC_342248_intron
I	QG2082_V1	repeat_region	1466413	1466471	.	.	.	X=ATTTCAn_1XXXXSimple_repeat;ID=ATTTCAn_1XXXXSimple_repeat;intact=TRUE
I	QG2082_V1	CDS	1467098	1467245	.	+	2	ID=CBEC_342265;Parent=CBEC_342248
I	QG2082_V1	exon	1467098	1467245	.	+	.	ID=CBEC_342256;Parent=CBEC_342248
I	QG2082_V1	intron	1467246	1467290	.	+	1	Parent=CBEC_342248;ID=CBEC_342248_intron
I	QG2082_V1	CDS	1467291	1467480	.	+	1	ID=CBEC_342266;Parent=CBEC_342248
I	QG2082_V1	exon	1467291	1467629	.	+	.	ID=CBEC_342257;Parent=CBEC_342248
I	QG2082_V1	three_prime_UTR	1467481	1467629	.	+	.	ID=CBEC_342268;Parent=CBEC_342248
I	QG2082_V1	CDS	1468481	1468656	.	+	0	ID=CBEC_342285;Parent=CBEC_342280
I	QG2082_V1	exon	1468481	1468656	.	+	.	ID=CBEC_342281;Parent=CBEC_342280
I	QG2082_V1	gene	1468481	1469897	.	+	.	ID=CBEC_342279;Name=EVM prediction I.262;celegans_gene_ids=WBGene00011035;celegans_gene_names=snrp-27
I	QG2082_V1	mRNA	1468481	1469897	.	+	.	ID=CBEC_342280;Parent=CBEC_342279;Name=EVM prediction I.262;InterPro=IPR013957;Gene_Ontology=GO:0008380
I	QG2082_V1	repeat_region	1468560	1468633	.	.	.	X=GA-rich_35XXXXGA-rich;ID=GA-rich_35XXXXGA-rich;intact=TRUE
I	QG2082_V1	intron	1468657	1468809	.	+	1	Parent=CBEC_342280;ID=CBEC_342280_intron
I	QG2082_V1	CDS	1468810	1468913	.	+	1	ID=CBEC_342286;Parent=CBEC_342280
I	QG2082_V1	exon	1468810	1468913	.	+	.	ID=CBEC_342282;Parent=CBEC_342280
I	QG2082_V1	intron	1468914	1468954	.	+	2	Parent=CBEC_342280;ID=CBEC_342280_intron
I	QG2082_V1	CDS	1468955	1469052	.	+	2	ID=CBEC_342287;Parent=CBEC_342280
I	QG2082_V1	exon	1468955	1469052	.	+	.	ID=CBEC_342283;Parent=CBEC_342280
I	QG2082_V1	intron	1469053	1469789	.	+	0	Parent=CBEC_342280;ID=CBEC_342280_intron
I	QG2082_V1	CDS	1469790	1469897	.	+	0	ID=CBEC_342288;Parent=CBEC_342280
I	QG2082_V1	exon	1469790	1469897	.	+	.	ID=CBEC_342284;Parent=CBEC_342280
I	QG2082_V1	repeat_region	1470084	1470144	.	.	.	X=TTTAn_2XXXXSimple_repeat;ID=TTTAn_2XXXXSimple_repeat;intact=TRUE
I	QG2082_V1	exon	1470167	1470339	.	+	.	ID=CBEC_342301;Parent=CBEC_342300
I	QG2082_V1	five_prime_UTR	1470167	1470208	.	+	.	ID=CBEC_342321;Parent=CBEC_342300
I	QG2082_V1	gene	1470167	1477946	.	+	.	ID=CBEC_342299;Name=EVM prediction I.263;celegans_gene_ids=WBGene00011036;celegans_gene_names=edc-3
I	QG2082_V1	mRNA	1470167	1477946	.	+	.	ID=CBEC_342300;Parent=CBEC_342299;Name=EVM prediction I.263;InterPro=IPR025762,IPR025609
I	QG2082_V1	CDS	1470209	1470339	.	+	0	ID=CBEC_342311;Parent=CBEC_342300
I	QG2082_V1	intron	1470340	1471726	.	+	1	Parent=CBEC_342300;ID=CBEC_342300_intron
I	QG2082_V1	repeat_region	1471607	1471692	.	.	.	X=Cluster305_178XXXXDNA-TcMar-Tc1;ID=Cluster305_178XXXXDNA-TcMar-Tc1;intact=TRUE
I	QG2082_V1	CDS	1471727	1472064	.	+	1	ID=CBEC_342312;Parent=CBEC_342300
I	QG2082_V1	exon	1471727	1472064	.	+	.	ID=CBEC_342302;Parent=CBEC_342300
I	QG2082_V1	intron	1472065	1472411	.	+	2	Parent=CBEC_342300;ID=CBEC_342300_intron
I	QG2082_V1	CDS	1472412	1472487	.	+	2	ID=CBEC_342313;Parent=CBEC_342300
I	QG2082_V1	exon	1472412	1472487	.	+	.	ID=CBEC_342303;Parent=CBEC_342300
I	QG2082_V1	intron	1472488	1472822	.	+	1	Parent=CBEC_342300;ID=CBEC_342300_intron
I	QG2082_V1	CDS	1472823	1473010	.	+	1	ID=CBEC_342314;Parent=CBEC_342300
I	QG2082_V1	exon	1472823	1473010	.	+	.	ID=CBEC_342304;Parent=CBEC_342300
I	QG2082_V1	intron	1473011	1473267	.	+	2	Parent=CBEC_342300;ID=CBEC_342300_intron
I	QG2082_V1	CDS	1473268	1473413	.	+	2	ID=CBEC_342315;Parent=CBEC_342300
I	QG2082_V1	exon	1473268	1473413	.	+	.	ID=CBEC_342305;Parent=CBEC_342300
I	QG2082_V1	intron	1473414	1474486	.	+	0	Parent=CBEC_342300;ID=CBEC_342300_intron
I	QG2082_V1	repeat_region	1473665	1473804	.	.	.	X=Cluster1221_2XXXXDNA-CMC-Chapaev;ID=Cluster1221_2XXXXDNA-CMC-Chapaev;intact=TRUE
I	QG2082_V1	repeat_region	1473908	1474053	.	.	.	X=Cluster1221_3XXXXDNA-CMC-Chapaev;ID=Cluster1221_3XXXXDNA-CMC-Chapaev;intact=TRUE
I	QG2082_V1	CDS	1474487	1474647	.	+	0	ID=CBEC_342316;Parent=CBEC_342300
I	QG2082_V1	exon	1474487	1474647	.	+	.	ID=CBEC_342306;Parent=CBEC_342300
I	QG2082_V1	intron	1474648	1474774	.	+	1	Parent=CBEC_342300;ID=CBEC_342300_intron
I	QG2082_V1	CDS	1474775	1474877	.	+	1	ID=CBEC_342317;Parent=CBEC_342300
I	QG2082_V1	exon	1474775	1474877	.	+	.	ID=CBEC_342307;Parent=CBEC_342300
I	QG2082_V1	intron	1474878	1475594	.	+	0	Parent=CBEC_342300;ID=CBEC_342300_intron
I	QG2082_V1	CDS	1475595	1475870	.	+	0	ID=CBEC_342318;Parent=CBEC_342300
I	QG2082_V1	exon	1475595	1475870	.	+	.	ID=CBEC_342308;Parent=CBEC_342300
I	QG2082_V1	intron	1475871	1476512	.	+	0	Parent=CBEC_342300;ID=CBEC_342300_intron
I	QG2082_V1	CDS	1476513	1476768	.	+	0	ID=CBEC_342319;Parent=CBEC_342300
I	QG2082_V1	exon	1476513	1476768	.	+	.	ID=CBEC_342309;Parent=CBEC_342300
I	QG2082_V1	intron	1476769	1477414	.	+	2	Parent=CBEC_342300;ID=CBEC_342300_intron
I	QG2082_V1	repeat_region	1476968	1477183	.	.	.	X=Cluster1458_4XXXXDNA-TcMar-Tc1;ID=Cluster1458_4XXXXDNA-TcMar-Tc1;intact=TRUE
I	QG2082_V1	CDS	1477415	1477524	.	+	2	ID=CBEC_342320;Parent=CBEC_342300
I	QG2082_V1	exon	1477415	1477946	.	+	.	ID=CBEC_342310;Parent=CBEC_342300
I	QG2082_V1	three_prime_UTR	1477525	1477946	.	+	.	ID=CBEC_342322;Parent=CBEC_342300
I	QG2082_V1	repeat_region	1477984	1478039	.	.	.	X=GATTATTn_1XXXXSimple_repeat;ID=GATTATTn_1XXXXSimple_repeat;intact=TRUE
I	QG2082_V1	CDS	1478061	1478140	.	+	0	ID=CBEC_342340;Parent=CBEC_342334
I	QG2082_V1	exon	1478061	1478140	.	+	.	ID=CBEC_342335;Parent=CBEC_342334
I	QG2082_V1	gene	1478061	1480206	.	+	.	ID=CBEC_342333;Name=EVM prediction I.264;celegans_gene_ids=WBGene00009673;celegans_gene_names=F43G9.13
I	QG2082_V1	mRNA	1478061	1480206	.	+	.	ID=CBEC_342334;Parent=CBEC_342333;Name=EVM prediction I.264;InterPro=IPR019334
I	QG2082_V1	intron	1478141	1479065	.	+	1	Parent=CBEC_342334;ID=CBEC_342334_intron
I	QG2082_V1	CDS	1479066	1479168	.	+	1	ID=CBEC_342341;Parent=CBEC_342334
I	QG2082_V1	exon	1479066	1479168	.	+	.	ID=CBEC_342336;Parent=CBEC_342334
I	QG2082_V1	intron	1479169	1479852	.	+	0	Parent=CBEC_342334;ID=CBEC_342334_intron
I	QG2082_V1	repeat_region	1479600	1479784	.	.	.	X=Cluster59_36XXXXDNA-CMC-Chapaev;ID=Cluster59_36XXXXDNA-CMC-Chapaev;intact=TRUE
I	QG2082_V1	CDS	1479853	1479937	.	+	0	ID=CBEC_342342;Parent=CBEC_342334
I	QG2082_V1	exon	1479853	1479937	.	+	.	ID=CBEC_342337;Parent=CBEC_342334
I	QG2082_V1	intron	1479938	1479981	.	+	2	Parent=CBEC_342334;ID=CBEC_342334_intron
I	QG2082_V1	CDS	1479982	1480061	.	+	2	ID=CBEC_342343;Parent=CBEC_342334
I	QG2082_V1	exon	1479982	1480061	.	+	.	ID=CBEC_342338;Parent=CBEC_342334
I	QG2082_V1	intron	1480062	1480113	.	+	0	Parent=CBEC_342334;ID=CBEC_342334_intron
I	QG2082_V1	CDS	1480114	1480206	.	+	0	ID=CBEC_342344;Parent=CBEC_342334
I	QG2082_V1	exon	1480114	1480206	.	+	.	ID=CBEC_342339;Parent=CBEC_342334
I	QG2082_V1	exon	1480227	1480656	.	-	.	ID=CBEC_342357;Parent=CBEC_342356
I	QG2082_V1	gene	1480227	1484117	.	-	.	ID=CBEC_342355;Name=EVM prediction I.265;celegans_gene_ids=WBGene00009664;celegans_gene_names=idha-1
I	QG2082_V1	mRNA	1480227	1484117	.	-	.	ID=CBEC_342356;Parent=CBEC_342355;Name=EVM prediction I.265;InterPro=IPR024084,IPR019818,IPR004434;Gene_Ontology=GO:0000287,GO:0016616,GO:0051287,GO:0006099
I	QG2082_V1	three_prime_UTR	1480227	1480509	.	-	.	ID=CBEC_342371;Parent=CBEC_342356
I	QG2082_V1	CDS	1480510	1480656	.	-	0	ID=CBEC_342364;Parent=CBEC_342356
I	QG2082_V1	intron	1480657	1480947	.	-	1	Parent=CBEC_342356;ID=CBEC_342356_intron
I	QG2082_V1	CDS	1480948	1481041	.	-	1	ID=CBEC_342365;Parent=CBEC_342356
I	QG2082_V1	exon	1480948	1481041	.	-	.	ID=CBEC_342358;Parent=CBEC_342356
I	QG2082_V1	intron	1481042	1481884	.	-	0	Parent=CBEC_342356;ID=CBEC_342356_intron
I	QG2082_V1	repeat_region	1481538	1481570	.	.	.	X=A-rich_116XXXXA-rich;ID=A-rich_116XXXXA-rich;intact=TRUE
I	QG2082_V1	CDS	1481885	1482264	.	-	0	ID=CBEC_342366;Parent=CBEC_342356
I	QG2082_V1	exon	1481885	1482264	.	-	.	ID=CBEC_342359;Parent=CBEC_342356
I	QG2082_V1	intron	1482265	1482738	.	-	0	Parent=CBEC_342356;ID=CBEC_342356_intron
I	QG2082_V1	CDS	1482739	1482945	.	-	0	ID=CBEC_342367;Parent=CBEC_342356
I	QG2082_V1	exon	1482739	1482945	.	-	.	ID=CBEC_342360;Parent=CBEC_342356
I	QG2082_V1	intron	1482946	1483115	.	-	0	Parent=CBEC_342356;ID=CBEC_342356_intron
I	QG2082_V1	CDS	1483116	1483220	.	-	0	ID=CBEC_342368;Parent=CBEC_342356
I	QG2082_V1	exon	1483116	1483220	.	-	.	ID=CBEC_342361;Parent=CBEC_342356
I	QG2082_V1	intron	1483221	1483560	.	-	2	Parent=CBEC_342356;ID=CBEC_342356_intron
I	QG2082_V1	CDS	1483561	1483718	.	-	2	ID=CBEC_342369;Parent=CBEC_342356
I	QG2082_V1	exon	1483561	1483718	.	-	.	ID=CBEC_342362;Parent=CBEC_342356
I	QG2082_V1	intron	1483719	1484083	.	-	0	Parent=CBEC_342356;ID=CBEC_342356_intron
I	QG2082_V1	CDS	1484084	1484117	.	-	0	ID=CBEC_342370;Parent=CBEC_342356
I	QG2082_V1	exon	1484084	1484117	.	-	.	ID=CBEC_342363;Parent=CBEC_342356
I	QG2082_V1	CDS	1485643	1485822	.	+	0	ID=CBEC_342389;Parent=CBEC_342383
I	QG2082_V1	exon	1485643	1485822	.	+	.	ID=CBEC_342384;Parent=CBEC_342383
I	QG2082_V1	gene	1485643	1487586	.	+	.	ID=CBEC_342382;Name=EVM prediction I.266;celegans_gene_ids=WBGene00009665;celegans_gene_names=lmd-1
I	QG2082_V1	mRNA	1485643	1487586	.	+	.	ID=CBEC_342383;Parent=CBEC_342382;Name=EVM prediction I.266;InterPro=IPR018392,IPR045030,IPR036779
I	QG2082_V1	intron	1485823	1485924	.	+	0	Parent=CBEC_342383;ID=CBEC_342383_intron
I	QG2082_V1	CDS	1485925	1486072	.	+	0	ID=CBEC_342390;Parent=CBEC_342383
I	QG2082_V1	exon	1485925	1486072	.	+	.	ID=CBEC_342385;Parent=CBEC_342383
I	QG2082_V1	intron	1486073	1486327	.	+	2	Parent=CBEC_342383;ID=CBEC_342383_intron
I	QG2082_V1	repeat_region	1486117	1486168	.	.	.	X=AATn_3XXXXSimple_repeat;ID=AATn_3XXXXSimple_repeat;intact=TRUE
I	QG2082_V1	repeat_region	1486198	1486237	.	.	.	X=TTTATTn_1XXXXSimple_repeat;ID=TTTATTn_1XXXXSimple_repeat;intact=TRUE
I	QG2082_V1	CDS	1486328	1486417	.	+	2	ID=CBEC_342391;Parent=CBEC_342383
I	QG2082_V1	exon	1486328	1486417	.	+	.	ID=CBEC_342386;Parent=CBEC_342383
I	QG2082_V1	intron	1486418	1486750	.	+	2	Parent=CBEC_342383;ID=CBEC_342383_intron
I	QG2082_V1	CDS	1486751	1486861	.	+	2	ID=CBEC_342392;Parent=CBEC_342383
I	QG2082_V1	exon	1486751	1486861	.	+	.	ID=CBEC_342387;Parent=CBEC_342383
I	QG2082_V1	intron	1486862	1487485	.	+	2	Parent=CBEC_342383;ID=CBEC_342383_intron
I	QG2082_V1	repeat_region	1487413	1487453	.	.	.	X=TTTCATTn_1XXXXSimple_repeat;ID=TTTCATTn_1XXXXSimple_repeat;intact=TRUE
I	QG2082_V1	CDS	1487486	1487586	.	+	2	ID=CBEC_342393;Parent=CBEC_342383
I	QG2082_V1	exon	1487486	1487586	.	+	.	ID=CBEC_342388;Parent=CBEC_342383
I	QG2082_V1	exon	1487756	1488145	.	-	.	ID=CBEC_342406;Parent=CBEC_342405
I	QG2082_V1	gene	1487756	1493442	.	-	.	ID=CBEC_342404;Name=EVM prediction I.267;celegans_gene_ids=WBGene00009667;celegans_gene_names=F43G9.4
I	QG2082_V1	mRNA	1487756	1493442	.	-	.	ID=CBEC_342405;Parent=CBEC_342404;Name=EVM prediction I.267
I	QG2082_V1	three_prime_UTR	1487756	1488060	.	-	.	ID=CBEC_342423;Parent=CBEC_342405
I	QG2082_V1	CDS	1488061	1488145	.	-	1	ID=CBEC_342414;Parent=CBEC_342405
I	QG2082_V1	intron	1488146	1489074	.	-	2	Parent=CBEC_342405;ID=CBEC_342405_intron
I	QG2082_V1	repeat_region	1488691	1488825	.	.	.	X=Cluster1026_30XXXXDNA-CMC-Chapaev;ID=Cluster1026_30XXXXDNA-CMC-Chapaev;intact=TRUE
I	QG2082_V1	repeat_region	1488826	1488877	.	.	.	X=Cluster399_21XXXXDNA-CMC-Chapaev;ID=Cluster399_21XXXXDNA-CMC-Chapaev;intact=TRUE
I	QG2082_V1	repeat_region	1488878	1488974	.	.	.	X=Cluster399_21XXXXDNA-CMC-Chapaev;ID=Cluster399_21XXXXDNA-CMC-Chapaev;intact=TRUE
I	QG2082_V1	CDS	1489075	1489273	.	-	2	ID=CBEC_342415;Parent=CBEC_342405
I	QG2082_V1	exon	1489075	1489273	.	-	.	ID=CBEC_342407;Parent=CBEC_342405
I	QG2082_V1	intron	1489274	1490488	.	-	0	Parent=CBEC_342405;ID=CBEC_342405_intron
I	QG2082_V1	CDS	1490489	1490612	.	-	0	ID=CBEC_342416;Parent=CBEC_342405
I	QG2082_V1	exon	1490489	1490612	.	-	.	ID=CBEC_342408;Parent=CBEC_342405
I	QG2082_V1	intron	1490613	1490659	.	-	2	Parent=CBEC_342405;ID=CBEC_342405_intron
I	QG2082_V1	repeat_region	1490620	1490686	.	.	.	X=Cluster123_1XXXXDNA-TcMar-Tc1;ID=Cluster123_1XXXXDNA-TcMar-Tc1;intact=TRUE
I	QG2082_V1	CDS	1490660	1490775	.	-	2	ID=CBEC_342417;Parent=CBEC_342405
I	QG2082_V1	exon	1490660	1490775	.	-	.	ID=CBEC_342409;Parent=CBEC_342405
I	QG2082_V1	intron	1490776	1491732	.	-	0	Parent=CBEC_342405;ID=CBEC_342405_intron
I	QG2082_V1	repeat_region	1491480	1491546	.	.	.	X=Cluster54_26XXXXDNA-CMC-Chapaev;ID=Cluster54_26XXXXDNA-CMC-Chapaev;intact=TRUE
I	QG2082_V1	CDS	1491733	1492012	.	-	0	ID=CBEC_342418;Parent=CBEC_342405
I	QG2082_V1	exon	1491733	1492012	.	-	.	ID=CBEC_342410;Parent=CBEC_342405
I	QG2082_V1	repeat_region	1491740	1491801	.	.	.	X=TCCn_2XXXXSimple_repeat;ID=TCCn_2XXXXSimple_repeat;intact=TRUE
I	QG2082_V1	intron	1492013	1492573	.	-	0	Parent=CBEC_342405;ID=CBEC_342405_intron
I	QG2082_V1	CDS	1492574	1492669	.	-	0	ID=CBEC_342419;Parent=CBEC_342405
I	QG2082_V1	exon	1492574	1492669	.	-	.	ID=CBEC_342411;Parent=CBEC_342405
I	QG2082_V1	intron	1492670	1492934	.	-	2	Parent=CBEC_342405;ID=CBEC_342405_intron
I	QG2082_V1	CDS	1492935	1492999	.	-	2	ID=CBEC_342420;Parent=CBEC_342405
I	QG2082_V1	exon	1492935	1492999	.	-	.	ID=CBEC_342412;Parent=CBEC_342405
I	QG2082_V1	intron	1493000	1493378	.	-	0	Parent=CBEC_342405;ID=CBEC_342405_intron
I	QG2082_V1	repeat_region	1493216	1493269	.	.	.	X=A-rich_117XXXXA-rich;ID=A-rich_117XXXXA-rich;intact=TRUE
I	QG2082_V1	CDS	1493379	1493403	.	-	0	ID=CBEC_342421;Parent=CBEC_342405
I	QG2082_V1	exon	1493379	1493442	.	-	.	ID=CBEC_342413;Parent=CBEC_342405
I	QG2082_V1	five_prime_UTR	1493404	1493442	.	-	.	ID=CBEC_342422;Parent=CBEC_342405
I	QG2082_V1	exon	1493537	1493921	.	-	.	ID=CBEC_342436;Parent=CBEC_342435
I	QG2082_V1	gene	1493537	1497502	.	-	.	ID=CBEC_342434;Name=EVM prediction I.268;celegans_gene_ids=WBGene00009666;celegans_gene_names=slc-25A42
I	QG2082_V1	mRNA	1493537	1497502	.	-	.	ID=CBEC_342435;Parent=CBEC_342434;Name=EVM prediction I.268;InterPro=IPR023395,IPR018108,IPR002067;Gene_Ontology=GO:0055085
I	QG2082_V1	three_prime_UTR	1493537	1493888	.	-	.	ID=CBEC_342453;Parent=CBEC_342435
I	QG2082_V1	repeat_region	1493761	1493795	.	.	.	X=A-rich_118XXXXA-rich;ID=A-rich_118XXXXA-rich;intact=TRUE
I	QG2082_V1	CDS	1493889	1493921	.	-	0	ID=CBEC_342444;Parent=CBEC_342435
I	QG2082_V1	intron	1493922	1494141	.	-	2	Parent=CBEC_342435;ID=CBEC_342435_intron
I	QG2082_V1	CDS	1494142	1494233	.	-	2	ID=CBEC_342445;Parent=CBEC_342435
I	QG2082_V1	exon	1494142	1494233	.	-	.	ID=CBEC_342437;Parent=CBEC_342435
I	QG2082_V1	intron	1494234	1494482	.	-	0	Parent=CBEC_342435;ID=CBEC_342435_intron
I	QG2082_V1	CDS	1494483	1494639	.	-	0	ID=CBEC_342446;Parent=CBEC_342435
I	QG2082_V1	exon	1494483	1494639	.	-	.	ID=CBEC_342438;Parent=CBEC_342435
I	QG2082_V1	intron	1494640	1495020	.	-	2	Parent=CBEC_342435;ID=CBEC_342435_intron
I	QG2082_V1	CDS	1495021	1495100	.	-	2	ID=CBEC_342447;Parent=CBEC_342435
I	QG2082_V1	exon	1495021	1495100	.	-	.	ID=CBEC_342439;Parent=CBEC_342435
I	QG2082_V1	intron	1495101	1495605	.	-	1	Parent=CBEC_342435;ID=CBEC_342435_intron
I	QG2082_V1	CDS	1495606	1495811	.	-	1	ID=CBEC_342448;Parent=CBEC_342435
I	QG2082_V1	exon	1495606	1495811	.	-	.	ID=CBEC_342440;Parent=CBEC_342435
I	QG2082_V1	intron	1495812	1496521	.	-	2	Parent=CBEC_342435;ID=CBEC_342435_intron
I	QG2082_V1	CDS	1496522	1496708	.	-	2	ID=CBEC_342449;Parent=CBEC_342435
I	QG2082_V1	exon	1496522	1496708	.	-	.	ID=CBEC_342441;Parent=CBEC_342435
I	QG2082_V1	intron	1496709	1497168	.	-	0	Parent=CBEC_342435;ID=CBEC_342435_intron
I	QG2082_V1	repeat_region	1496761	1496784	.	.	.	X=Tn_33XXXXSimple_repeat;ID=Tn_33XXXXSimple_repeat;intact=TRUE
I	QG2082_V1	repeat_region	1496785	1496799	.	.	.	X=ATTTTTn_3XXXXSimple_repeat;ID=ATTTTTn_3XXXXSimple_repeat;intact=TRUE
I	QG2082_V1	CDS	1497169	1497277	.	-	0	ID=CBEC_342450;Parent=CBEC_342435
I	QG2082_V1	exon	1497169	1497277	.	-	.	ID=CBEC_342442;Parent=CBEC_342435
I	QG2082_V1	intron	1497278	1497412	.	-	0	Parent=CBEC_342435;ID=CBEC_342435_intron
I	QG2082_V1	repeat_region	1497298	1497404	.	.	.	X=Cluster59_37XXXXDNA-CMC-Chapaev;ID=Cluster59_37XXXXDNA-CMC-Chapaev;intact=TRUE
I	QG2082_V1	CDS	1497413	1497433	.	-	0	ID=CBEC_342451;Parent=CBEC_342435
I	QG2082_V1	exon	1497413	1497502	.	-	.	ID=CBEC_342443;Parent=CBEC_342435
I	QG2082_V1	five_prime_UTR	1497434	1497502	.	-	.	ID=CBEC_342452;Parent=CBEC_342435
I	QG2082_V1	CDS	1498142	1498449	.	+	0	ID=CBEC_342469;Parent=CBEC_342465
I	QG2082_V1	exon	1498142	1498449	.	+	.	ID=CBEC_342466;Parent=CBEC_342465
I	QG2082_V1	gene	1498142	1499301	.	+	.	ID=CBEC_342464;Name=EVM prediction I.269;celegans_gene_ids=WBGene00009668;celegans_gene_names=cfim-1
I	QG2082_V1	mRNA	1498142	1499301	.	+	.	ID=CBEC_342465;Parent=CBEC_342464;Name=EVM prediction I.269;InterPro=IPR016706,IPR000086;Gene_Ontology=GO:0003729,GO:0031124,GO:0005849
I	QG2082_V1	intron	1498450	1498500	.	+	1	Parent=CBEC_342465;ID=CBEC_342465_intron
I	QG2082_V1	CDS	1498501	1498730	.	+	1	ID=CBEC_342470;Parent=CBEC_342465
I	QG2082_V1	exon	1498501	1498730	.	+	.	ID=CBEC_342467;Parent=CBEC_342465
I	QG2082_V1	intron	1498731	1499155	.	+	2	Parent=CBEC_342465;ID=CBEC_342465_intron
I	QG2082_V1	repeat_region	1499026	1499063	.	.	.	X=GA-rich_36XXXXGA-rich;ID=GA-rich_36XXXXGA-rich;intact=TRUE
I	QG2082_V1	CDS	1499156	1499301	.	+	2	ID=CBEC_342471;Parent=CBEC_342465
I	QG2082_V1	exon	1499156	1499301	.	+	.	ID=CBEC_342468;Parent=CBEC_342465
I	QG2082_V1	repeat_region	1499704	1499848	.	.	.	X=Cluster54_27XXXXDNA-CMC-Chapaev;ID=Cluster54_27XXXXDNA-CMC-Chapaev;intact=TRUE
I	QG2082_V1	repeat_region	1499849	1499940	.	.	.	X=Cluster399_22XXXXDNA-CMC-Chapaev;ID=Cluster399_22XXXXDNA-CMC-Chapaev;intact=TRUE
I	QG2082_V1	repeat_region	1499941	1500046	.	.	.	X=Cluster399_22XXXXDNA-CMC-Chapaev;ID=Cluster399_22XXXXDNA-CMC-Chapaev;intact=TRUE
I	QG2082_V1	repeat_region	1500068	1500108	.	.	.	X=Cluster54_28XXXXDNA-CMC-Chapaev;ID=Cluster54_28XXXXDNA-CMC-Chapaev;intact=TRUE
I	QG2082_V1	repeat_region	1500358	1500451	.	.	.	X=Cluster54_29XXXXDNA-CMC-Chapaev;ID=Cluster54_29XXXXDNA-CMC-Chapaev;intact=TRUE
I	QG2082_V1	repeat_region	1500603	1500696	.	.	.	X=Cluster54_30XXXXDNA-CMC-Chapaev;ID=Cluster54_30XXXXDNA-CMC-Chapaev;intact=TRUE
I	QG2082_V1	repeat_region	1500933	1501031	.	.	.	X=Cluster1021_17XXXXDNA-TcMar-Tc1;ID=Cluster1021_17XXXXDNA-TcMar-Tc1;intact=TRUE
I	QG2082_V1	repeat_region	1501319	1501397	.	.	.	X=Cluster305_179XXXXDNA-TcMar-Tc1;ID=Cluster305_179XXXXDNA-TcMar-Tc1;intact=TRUE
I	QG2082_V1	CDS	1501792	1501854	.	+	0	ID=CBEC_342488;Parent=CBEC_342483
I	QG2082_V1	exon	1501792	1501854	.	+	.	ID=CBEC_342484;Parent=CBEC_342483
I	QG2082_V1	gene	1501792	1503225	.	+	.	ID=CBEC_342482;Name=EVM prediction I.270
I	QG2082_V1	mRNA	1501792	1503225	.	+	.	ID=CBEC_342483;Parent=CBEC_342482;Name=EVM prediction I.270
I	QG2082_V1	intron	1501855	1502843	.	+	0	Parent=CBEC_342483;ID=CBEC_342483_intron
I	QG2082_V1	repeat_region	1501966	1502100	.	.	.	X=Cluster305_180XXXXDNA-TcMar-Tc1;ID=Cluster305_180XXXXDNA-TcMar-Tc1;intact=TRUE
I	QG2082_V1	repeat_region	1502380	1502442	.	.	.	X=Cluster402_27XXXXDNA-TcMar-Tc1;ID=Cluster402_27XXXXDNA-TcMar-Tc1;intact=TRUE
I	QG2082_V1	repeat_region	1502467	1502616	.	.	.	X=Cluster54_31XXXXDNA-CMC-Chapaev;ID=Cluster54_31XXXXDNA-CMC-Chapaev;intact=TRUE
I	QG2082_V1	CDS	1502844	1502930	.	+	0	ID=CBEC_342489;Parent=CBEC_342483
I	QG2082_V1	exon	1502844	1502930	.	+	.	ID=CBEC_342485;Parent=CBEC_342483
I	QG2082_V1	intron	1502931	1502972	.	+	0	Parent=CBEC_342483;ID=CBEC_342483_intron
I	QG2082_V1	repeat_region	1502939	1502966	.	.	.	X=ATCAn_3XXXXSimple_repeat;ID=ATCAn_3XXXXSimple_repeat;intact=TRUE
I	QG2082_V1	CDS	1502973	1503083	.	+	0	ID=CBEC_342490;Parent=CBEC_342483
I	QG2082_V1	exon	1502973	1503083	.	+	.	ID=CBEC_342486;Parent=CBEC_342483
I	QG2082_V1	intron	1503084	1503132	.	+	0	Parent=CBEC_342483;ID=CBEC_342483_intron
I	QG2082_V1	repeat_region	1503090	1503124	.	.	.	X=ATTGn_1XXXXSimple_repeat;ID=ATTGn_1XXXXSimple_repeat;intact=TRUE
I	QG2082_V1	CDS	1503133	1503225	.	+	0	ID=CBEC_342491;Parent=CBEC_342483
I	QG2082_V1	exon	1503133	1503225	.	+	.	ID=CBEC_342487;Parent=CBEC_342483
I	QG2082_V1	CDS	1503848	1504102	.	+	0	ID=CBEC_342508;Parent=CBEC_342503
I	QG2082_V1	exon	1503848	1504102	.	+	.	ID=CBEC_342504;Parent=CBEC_342503
I	QG2082_V1	gene	1503848	1505145	.	+	.	ID=CBEC_342502;Name=EVM prediction I.271;celegans_gene_ids=WBGene00009670;celegans_gene_names=F43G9.8
I	QG2082_V1	mRNA	1503848	1505145	.	+	.	ID=CBEC_342503;Parent=CBEC_342502;Name=EVM prediction I.271
I	QG2082_V1	intron	1504103	1504755	.	+	0	Parent=CBEC_342503;ID=CBEC_342503_intron
I	QG2082_V1	repeat_region	1504110	1504210	.	.	.	X=Cluster1111_13XXXXUnknown;ID=Cluster1111_13XXXXUnknown;intact=TRUE
I	QG2082_V1	repeat_region	1504283	1504381	.	.	.	X=Cluster1111_14XXXXUnknown;ID=Cluster1111_14XXXXUnknown;intact=TRUE
I	QG2082_V1	repeat_region	1504450	1504529	.	.	.	X=Cluster1102_3XXXXDNA-TcMar-Tc1;ID=Cluster1102_3XXXXDNA-TcMar-Tc1;intact=TRUE
I	QG2082_V1	repeat_region	1504530	1504559	.	.	.	X=Cluster1111_15XXXXUnknown;ID=Cluster1111_15XXXXUnknown;intact=TRUE
I	QG2082_V1	repeat_region	1504626	1504730	.	.	.	X=Cluster1111_16XXXXUnknown;ID=Cluster1111_16XXXXUnknown;intact=TRUE
I	QG2082_V1	CDS	1504756	1504842	.	+	0	ID=CBEC_342509;Parent=CBEC_342503
I	QG2082_V1	exon	1504756	1504842	.	+	.	ID=CBEC_342505;Parent=CBEC_342503
I	QG2082_V1	intron	1504843	1504890	.	+	0	Parent=CBEC_342503;ID=CBEC_342503_intron
I	QG2082_V1	CDS	1504891	1504998	.	+	0	ID=CBEC_342510;Parent=CBEC_342503
I	QG2082_V1	exon	1504891	1504998	.	+	.	ID=CBEC_342506;Parent=CBEC_342503
I	QG2082_V1	intron	1504999	1505049	.	+	0	Parent=CBEC_342503;ID=CBEC_342503_intron
I	QG2082_V1	CDS	1505050	1505145	.	+	0	ID=CBEC_342511;Parent=CBEC_342503
I	QG2082_V1	exon	1505050	1505145	.	+	.	ID=CBEC_342507;Parent=CBEC_342503
I	QG2082_V1	CDS	1505846	1505941	.	+	0	ID=CBEC_342528;Parent=CBEC_342523
I	QG2082_V1	exon	1505846	1505941	.	+	.	ID=CBEC_342524;Parent=CBEC_342523
I	QG2082_V1	gene	1505846	1506816	.	+	.	ID=CBEC_342522;Name=EVM prediction I.272;celegans_gene_ids=WBGene00009670;celegans_gene_names=F43G9.8
I	QG2082_V1	mRNA	1505846	1506816	.	+	.	ID=CBEC_342523;Parent=CBEC_342522;Name=EVM prediction I.272
I	QG2082_V1	intron	1505942	1506426	.	+	0	Parent=CBEC_342523;ID=CBEC_342523_intron
I	QG2082_V1	repeat_region	1505949	1506049	.	.	.	X=Cluster1111_17XXXXUnknown;ID=Cluster1111_17XXXXUnknown;intact=TRUE
I	QG2082_V1	repeat_region	1506121	1506224	.	.	.	X=Cluster1111_18XXXXUnknown;ID=Cluster1111_18XXXXUnknown;intact=TRUE
I	QG2082_V1	repeat_region	1506297	1506401	.	.	.	X=Cluster1111_19XXXXUnknown;ID=Cluster1111_19XXXXUnknown;intact=TRUE
I	QG2082_V1	CDS	1506427	1506513	.	+	0	ID=CBEC_342529;Parent=CBEC_342523
I	QG2082_V1	exon	1506427	1506513	.	+	.	ID=CBEC_342525;Parent=CBEC_342523
I	QG2082_V1	intron	1506514	1506562	.	+	0	Parent=CBEC_342523;ID=CBEC_342523_intron
I	QG2082_V1	CDS	1506563	1506670	.	+	0	ID=CBEC_342530;Parent=CBEC_342523
I	QG2082_V1	exon	1506563	1506670	.	+	.	ID=CBEC_342526;Parent=CBEC_342523
I	QG2082_V1	intron	1506671	1506720	.	+	0	Parent=CBEC_342523;ID=CBEC_342523_intron
I	QG2082_V1	CDS	1506721	1506816	.	+	0	ID=CBEC_342531;Parent=CBEC_342523
I	QG2082_V1	exon	1506721	1506816	.	+	.	ID=CBEC_342527;Parent=CBEC_342523
I	QG2082_V1	CDS	1507007	1507111	.	+	0	ID=CBEC_342551;Parent=CBEC_342543
I	QG2082_V1	exon	1507007	1507111	.	+	.	ID=CBEC_342544;Parent=CBEC_342543
I	QG2082_V1	gene	1507007	1519655	.	+	.	ID=CBEC_342542;Name=EVM prediction I.273;celegans_gene_ids=WBGene00000468;celegans_gene_names=ces-1
I	QG2082_V1	mRNA	1507007	1519655	.	+	.	ID=CBEC_342543;Parent=CBEC_342542;Name=EVM prediction I.273;InterPro=IPR013087,IPR036236
I	QG2082_V1	intron	1507112	1507902	.	+	0	Parent=CBEC_342543;ID=CBEC_342543_intron
I	QG2082_V1	repeat_region	1507133	1507453	.	.	.	X=Cluster59_38XXXXDNA-CMC-Chapaev;ID=Cluster59_38XXXXDNA-CMC-Chapaev;intact=TRUE
I	QG2082_V1	CDS	1507903	1508106	.	+	0	ID=CBEC_342552;Parent=CBEC_342543
I	QG2082_V1	exon	1507903	1508106	.	+	.	ID=CBEC_342545;Parent=CBEC_342543
I	QG2082_V1	intron	1508107	1509121	.	+	0	Parent=CBEC_342543;ID=CBEC_342543_intron
I	QG2082_V1	repeat_region	1508287	1508437	.	.	.	X=Cluster305_181XXXXDNA-TcMar-Tc1;ID=Cluster305_181XXXXDNA-TcMar-Tc1;intact=TRUE
I	QG2082_V1	repeat_region	1508562	1508588	.	.	.	X=Cluster129_30XXXXDNA-TcMar-Tc1;ID=Cluster129_30XXXXDNA-TcMar-Tc1;intact=TRUE
I	QG2082_V1	repeat_region	1508589	1508622	.	.	.	X=Cluster1189_5XXXXDNA-TcMar-Tc1;ID=Cluster1189_5XXXXDNA-TcMar-Tc1;intact=TRUE
I	QG2082_V1	repeat_region	1508623	1508656	.	.	.	X=Cluster1189_5XXXXDNA-TcMar-Tc1;ID=Cluster1189_5XXXXDNA-TcMar-Tc1;intact=TRUE
I	QG2082_V1	repeat_region	1508781	1508855	.	.	.	X=Cluster1218_70XXXXUnknown;ID=Cluster1218_70XXXXUnknown;intact=TRUE
I	QG2082_V1	repeat_region	1508856	1509006	.	.	.	X=Cluster1218_71XXXXUnknown;ID=Cluster1218_71XXXXUnknown;intact=TRUE
I	QG2082_V1	repeat_region	1509007	1509079	.	.	.	X=Cluster1218_71XXXXUnknown;ID=Cluster1218_71XXXXUnknown;intact=TRUE
I	QG2082_V1	CDS	1509122	1509339	.	+	0	ID=CBEC_342553;Parent=CBEC_342543
I	QG2082_V1	exon	1509122	1509339	.	+	.	ID=CBEC_342546;Parent=CBEC_342543
I	QG2082_V1	intron	1509340	1517021	.	+	1	Parent=CBEC_342543;ID=CBEC_342543_intron
I	QG2082_V1	repeat_region	1509401	1509448	.	.	.	X=TTn_4XXXXSimple_repeat;ID=TTn_4XXXXSimple_repeat;intact=TRUE
I	QG2082_V1	repeat_region	1509825	1510139	.	.	.	X=Cluster434_58XXXXDNA-TcMar-Tc1;ID=Cluster434_58XXXXDNA-TcMar-Tc1;intact=TRUE
I	QG2082_V1	repeat_region	1510322	1510355	.	.	.	X=Cluster659_25XXXXUnknown;ID=Cluster659_25XXXXUnknown;intact=TRUE
I	QG2082_V1	repeat_region	1510356	1510388	.	.	.	X=Cluster305_182XXXXDNA-TcMar-Tc1;ID=Cluster305_182XXXXDNA-TcMar-Tc1;intact=TRUE
I	QG2082_V1	repeat_region	1510389	1510480	.	.	.	X=Cluster305_182XXXXDNA-TcMar-Tc1;ID=Cluster305_182XXXXDNA-TcMar-Tc1;intact=TRUE
I	QG2082_V1	repeat_region	1510735	1510768	.	.	.	X=Tn_34XXXXSimple_repeat;ID=Tn_34XXXXSimple_repeat;intact=TRUE
I	QG2082_V1	repeat_region	1511432	1511528	.	.	.	X=Cluster305_183XXXXDNA-TcMar-Tc1;ID=Cluster305_183XXXXDNA-TcMar-Tc1;intact=TRUE
I	QG2082_V1	repeat_region	1511758	1511793	.	.	.	X=Cluster54_32XXXXDNA-CMC-Chapaev;ID=Cluster54_32XXXXDNA-CMC-Chapaev;intact=TRUE
I	QG2082_V1	repeat_region	1512093	1512142	.	.	.	X=Cluster659_26XXXXUnknown;ID=Cluster659_26XXXXUnknown;intact=TRUE
I	QG2082_V1	repeat_region	1512151	1512490	.	.	.	X=Cluster434_59XXXXDNA-TcMar-Tc1;ID=Cluster434_59XXXXDNA-TcMar-Tc1;intact=TRUE
I	QG2082_V1	repeat_region	1512491	1512524	.	.	.	X=Cluster402_28XXXXDNA-TcMar-Tc1;ID=Cluster402_28XXXXDNA-TcMar-Tc1;intact=TRUE
I	QG2082_V1	repeat_region	1513053	1513154	.	.	.	X=Cluster1111_20XXXXUnknown;ID=Cluster1111_20XXXXUnknown;intact=TRUE
I	QG2082_V1	repeat_region	1513217	1513317	.	.	.	X=Cluster1111_21XXXXUnknown;ID=Cluster1111_21XXXXUnknown;intact=TRUE
I	QG2082_V1	repeat_region	1513389	1513488	.	.	.	X=Cluster1111_22XXXXUnknown;ID=Cluster1111_22XXXXUnknown;intact=TRUE
I	QG2082_V1	repeat_region	1513557	1513674	.	.	.	X=Cluster1111_23XXXXUnknown;ID=Cluster1111_23XXXXUnknown;intact=TRUE
I	QG2082_V1	repeat_region	1513742	1513840	.	.	.	X=Cluster1111_24XXXXUnknown;ID=Cluster1111_24XXXXUnknown;intact=TRUE
I	QG2082_V1	repeat_region	1514404	1514555	.	.	.	X=Cluster305_184XXXXDNA-TcMar-Tc1;ID=Cluster305_184XXXXDNA-TcMar-Tc1;intact=TRUE
I	QG2082_V1	repeat_region	1514773	1515122	.	.	.	X=Cluster434_60XXXXDNA-TcMar-Tc1;ID=Cluster434_60XXXXDNA-TcMar-Tc1;intact=TRUE
I	QG2082_V1	repeat_region	1515123	1515179	.	.	.	X=Cluster402_29XXXXDNA-TcMar-Tc1;ID=Cluster402_29XXXXDNA-TcMar-Tc1;intact=TRUE
I	QG2082_V1	repeat_region	1516182	1516315	.	.	.	X=Cluster129_31XXXXDNA-TcMar-Tc1;ID=Cluster129_31XXXXDNA-TcMar-Tc1;intact=TRUE
I	QG2082_V1	repeat_region	1516319	1516360	.	.	.	X=Cluster129_32XXXXDNA-TcMar-Tc1;ID=Cluster129_32XXXXDNA-TcMar-Tc1;intact=TRUE
I	QG2082_V1	repeat_region	1516474	1516549	.	.	.	X=Cluster1218_72XXXXUnknown;ID=Cluster1218_72XXXXUnknown;intact=TRUE
I	QG2082_V1	repeat_region	1516550	1516883	.	.	.	X=Cluster1218_73XXXXUnknown;ID=Cluster1218_73XXXXUnknown;intact=TRUE
I	QG2082_V1	repeat_region	1516884	1516960	.	.	.	X=Cluster1218_73XXXXUnknown;ID=Cluster1218_73XXXXUnknown;intact=TRUE
I	QG2082_V1	CDS	1517022	1517127	.	+	1	ID=CBEC_342554;Parent=CBEC_342543
I	QG2082_V1	exon	1517022	1517127	.	+	.	ID=CBEC_342547;Parent=CBEC_342543
I	QG2082_V1	intron	1517128	1517916	.	+	0	Parent=CBEC_342543;ID=CBEC_342543_intron
I	QG2082_V1	repeat_region	1517236	1517279	.	.	.	X=Cluster54_33XXXXDNA-CMC-Chapaev;ID=Cluster54_33XXXXDNA-CMC-Chapaev;intact=TRUE
I	QG2082_V1	repeat_region	1517504	1517836	.	.	.	X=Cluster434_61XXXXDNA-TcMar-Tc1;ID=Cluster434_61XXXXDNA-TcMar-Tc1;intact=TRUE
I	QG2082_V1	CDS	1517917	1517996	.	+	0	ID=CBEC_342555;Parent=CBEC_342543
I	QG2082_V1	exon	1517917	1517996	.	+	.	ID=CBEC_342548;Parent=CBEC_342543
I	QG2082_V1	intron	1517997	1519340	.	+	1	Parent=CBEC_342543;ID=CBEC_342543_intron
I	QG2082_V1	repeat_region	1518207	1518346	.	.	.	X=Cluster129_33XXXXDNA-TcMar-Tc1;ID=Cluster129_33XXXXDNA-TcMar-Tc1;intact=TRUE
I	QG2082_V1	repeat_region	1519289	1519315	.	.	.	X=A-rich_119XXXXA-rich;ID=A-rich_119XXXXA-rich;intact=TRUE
I	QG2082_V1	CDS	1519341	1519525	.	+	1	ID=CBEC_342556;Parent=CBEC_342543
I	QG2082_V1	exon	1519341	1519525	.	+	.	ID=CBEC_342549;Parent=CBEC_342543
I	QG2082_V1	intron	1519526	1519569	.	+	2	Parent=CBEC_342543;ID=CBEC_342543_intron
I	QG2082_V1	CDS	1519570	1519655	.	+	2	ID=CBEC_342557;Parent=CBEC_342543
I	QG2082_V1	exon	1519570	1519655	.	+	.	ID=CBEC_342550;Parent=CBEC_342543
I	QG2082_V1	CDS	1519837	1519926	.	-	0	ID=CBEC_342574;Parent=CBEC_342569
I	QG2082_V1	exon	1519837	1519926	.	-	.	ID=CBEC_342570;Parent=CBEC_342569
I	QG2082_V1	gene	1519837	1520577	.	-	.	ID=CBEC_342568;Name=EVM prediction I.274;celegans_gene_ids=WBGene00000777;celegans_gene_names=cpn-1
I	QG2082_V1	mRNA	1519837	1520577	.	-	.	ID=CBEC_342569;Parent=CBEC_342568;Name=EVM prediction I.274;InterPro=IPR036872,IPR001715,IPR003096,IPR000557;Gene_Ontology=GO:0005515
I	QG2082_V1	intron	1519927	1519975	.	-	1	Parent=CBEC_342569;ID=CBEC_342569_intron
I	QG2082_V1	CDS	1519976	1520258	.	-	1	ID=CBEC_342575;Parent=CBEC_342569
I	QG2082_V1	exon	1519976	1520258	.	-	.	ID=CBEC_342571;Parent=CBEC_342569
I	QG2082_V1	intron	1520259	1520307	.	-	0	Parent=CBEC_342569;ID=CBEC_342569_intron
I	QG2082_V1	CDS	1520308	1520390	.	-	0	ID=CBEC_342576;Parent=CBEC_342569
I	QG2082_V1	exon	1520308	1520390	.	-	.	ID=CBEC_342572;Parent=CBEC_342569
I	QG2082_V1	intron	1520391	1520457	.	-	0	Parent=CBEC_342569;ID=CBEC_342569_intron
I	QG2082_V1	CDS	1520458	1520577	.	-	0	ID=CBEC_342577;Parent=CBEC_342569
I	QG2082_V1	exon	1520458	1520577	.	-	.	ID=CBEC_342573;Parent=CBEC_342569
I	QG2082_V1	repeat_region	1521762	1521836	.	.	.	X=TTTTTAAn_2XXXXSimple_repeat;ID=TTTTTAAn_2XXXXSimple_repeat;intact=TRUE
I	QG2082_V1	repeat_region	1521977	1521988	.	.	.	X=Cluster80_12XXXXDNA-CMC-Chapaev;ID=Cluster80_12XXXXDNA-CMC-Chapaev;intact=TRUE
I	QG2082_V1	repeat_region	1521989	1522021	.	.	.	X=Cluster54_34XXXXDNA-CMC-Chapaev;ID=Cluster54_34XXXXDNA-CMC-Chapaev;intact=TRUE
I	QG2082_V1	repeat_region	1522022	1522291	.	.	.	X=Cluster54_34XXXXDNA-CMC-Chapaev;ID=Cluster54_34XXXXDNA-CMC-Chapaev;intact=TRUE
I	QG2082_V1	repeat_region	1522495	1522508	.	.	.	X=Cluster305_185XXXXDNA-TcMar-Tc1;ID=Cluster305_185XXXXDNA-TcMar-Tc1;intact=TRUE
I	QG2082_V1	repeat_region	1522509	1522625	.	.	.	X=Cluster305_186XXXXDNA-TcMar-Tc1;ID=Cluster305_186XXXXDNA-TcMar-Tc1;intact=TRUE
I	QG2082_V1	repeat_region	1522626	1522657	.	.	.	X=Cluster305_186XXXXDNA-TcMar-Tc1;ID=Cluster305_186XXXXDNA-TcMar-Tc1;intact=TRUE
I	QG2082_V1	repeat_region	1522962	1522999	.	.	.	X=Cluster305_187XXXXDNA-TcMar-Tc1;ID=Cluster305_187XXXXDNA-TcMar-Tc1;intact=TRUE
I	QG2082_V1	repeat_region	1523000	1523050	.	.	.	X=Cluster305_188XXXXDNA-TcMar-Tc1;ID=Cluster305_188XXXXDNA-TcMar-Tc1;intact=TRUE
I	QG2082_V1	repeat_region	1523051	1523063	.	.	.	X=Cluster305_188XXXXDNA-TcMar-Tc1;ID=Cluster305_188XXXXDNA-TcMar-Tc1;intact=TRUE
I	QG2082_V1	repeat_region	1523195	1523369	.	.	.	X=Cluster350_7XXXXDNA-TcMar-Tc1;ID=Cluster350_7XXXXDNA-TcMar-Tc1;intact=TRUE
I	QG2082_V1	repeat_region	1523370	1523431	.	.	.	X=Cluster305_189XXXXDNA-TcMar-Tc1;ID=Cluster305_189XXXXDNA-TcMar-Tc1;intact=TRUE
I	QG2082_V1	repeat_region	1523711	1524055	.	.	.	X=Cluster434_62XXXXDNA-TcMar-Tc1;ID=Cluster434_62XXXXDNA-TcMar-Tc1;intact=TRUE
I	QG2082_V1	repeat_region	1524489	1524519	.	.	.	X=Cluster305_190XXXXDNA-TcMar-Tc1;ID=Cluster305_190XXXXDNA-TcMar-Tc1;intact=TRUE
I	QG2082_V1	repeat_region	1524520	1524595	.	.	.	X=Cluster305_191XXXXDNA-TcMar-Tc1;ID=Cluster305_191XXXXDNA-TcMar-Tc1;intact=TRUE
I	QG2082_V1	repeat_region	1524694	1524769	.	.	.	X=Cluster305_192XXXXDNA-TcMar-Tc1;ID=Cluster305_192XXXXDNA-TcMar-Tc1;intact=TRUE
I	QG2082_V1	repeat_region	1524770	1524800	.	.	.	X=Cluster305_193XXXXDNA-TcMar-Tc1;ID=Cluster305_193XXXXDNA-TcMar-Tc1;intact=TRUE
I	QG2082_V1	repeat_region	1524857	1525006	.	.	.	X=Cluster1477_24XXXXDNA-TcMar-Tc1;ID=Cluster1477_24XXXXDNA-TcMar-Tc1;intact=TRUE
I	QG2082_V1	repeat_region	1525007	1525367	.	.	.	X=Cluster434_63XXXXDNA-TcMar-Tc1;ID=Cluster434_63XXXXDNA-TcMar-Tc1;intact=TRUE
I	QG2082_V1	repeat_region	1525368	1525396	.	.	.	X=Cluster402_30XXXXDNA-TcMar-Tc1;ID=Cluster402_30XXXXDNA-TcMar-Tc1;intact=TRUE
I	QG2082_V1	repeat_region	1525397	1525414	.	.	.	X=Cluster1477_25XXXXDNA-TcMar-Tc1;ID=Cluster1477_25XXXXDNA-TcMar-Tc1;intact=TRUE
I	QG2082_V1	repeat_region	1525415	1525641	.	.	.	X=Cluster1477_25XXXXDNA-TcMar-Tc1;ID=Cluster1477_25XXXXDNA-TcMar-Tc1;intact=TRUE
I	QG2082_V1	CDS	1525937	1526116	.	-	0	ID=CBEC_342594;Parent=CBEC_342589
I	QG2082_V1	exon	1525937	1526116	.	-	.	ID=CBEC_342590;Parent=CBEC_342589
I	QG2082_V1	gene	1525937	1528532	.	-	.	ID=CBEC_342588;Name=EVM prediction I.275;celegans_gene_ids=WBGene00009671;celegans_gene_names=mfap-1
I	QG2082_V1	mRNA	1525937	1528532	.	-	.	ID=CBEC_342589;Parent=CBEC_342588;Name=EVM prediction I.275;InterPro=IPR033194,IPR009730
I	QG2082_V1	intron	1526117	1526732	.	-	0	Parent=CBEC_342589;ID=CBEC_342589_intron
I	QG2082_V1	CDS	1526733	1527005	.	-	0	ID=CBEC_342595;Parent=CBEC_342589
I	QG2082_V1	exon	1526733	1527005	.	-	.	ID=CBEC_342591;Parent=CBEC_342589
I	QG2082_V1	intron	1527006	1527536	.	-	1	Parent=CBEC_342589;ID=CBEC_342589_intron
I	QG2082_V1	repeat_region	1527189	1527267	.	.	.	X=Cluster402_31XXXXDNA-TcMar-Tc1;ID=Cluster402_31XXXXDNA-TcMar-Tc1;intact=TRUE
I	QG2082_V1	repeat_region	1527268	1527527	.	.	.	X=Cluster434_64XXXXDNA-TcMar-Tc1;ID=Cluster434_64XXXXDNA-TcMar-Tc1;intact=TRUE
I	QG2082_V1	CDS	1527537	1528323	.	-	1	ID=CBEC_342596;Parent=CBEC_342589
I	QG2082_V1	exon	1527537	1528323	.	-	.	ID=CBEC_342592;Parent=CBEC_342589
I	QG2082_V1	intron	1528324	1528374	.	-	0	Parent=CBEC_342589;ID=CBEC_342589_intron
I	QG2082_V1	CDS	1528375	1528532	.	-	0	ID=CBEC_342597;Parent=CBEC_342589
I	QG2082_V1	exon	1528375	1528532	.	-	.	ID=CBEC_342593;Parent=CBEC_342589
I	QG2082_V1	CDS	1529132	1529224	.	+	0	ID=CBEC_342620;Parent=CBEC_342609
I	QG2082_V1	exon	1529132	1529224	.	+	.	ID=CBEC_342610;Parent=CBEC_342609
I	QG2082_V1	gene	1529132	1537144	.	+	.	ID=CBEC_342608;Name=EVM prediction I.276;celegans_gene_ids=WBGene00009672;celegans_gene_names=F43G9.12
I	QG2082_V1	mRNA	1529132	1537144	.	+	.	ID=CBEC_342609;Parent=CBEC_342608;Name=EVM prediction I.276;InterPro=IPR012890,IPR022783,IPR028211;Gene_Ontology=GO:0003677,GO:0000398,GO:0005634,GO:0000390,GO:0071008
I	QG2082_V1	intron	1529225	1529275	.	+	0	Parent=CBEC_342609;ID=CBEC_342609_intron
I	QG2082_V1	CDS	1529276	1530004	.	+	0	ID=CBEC_342621;Parent=CBEC_342609
I	QG2082_V1	exon	1529276	1530004	.	+	.	ID=CBEC_342611;Parent=CBEC_342609
I	QG2082_V1	intron	1530005	1530951	.	+	0	Parent=CBEC_342609;ID=CBEC_342609_intron
I	QG2082_V1	repeat_region	1530731	1530796	.	.	.	X=A-rich_120XXXXA-rich;ID=A-rich_120XXXXA-rich;intact=TRUE
I	QG2082_V1	CDS	1530952	1531084	.	+	0	ID=CBEC_342622;Parent=CBEC_342609
I	QG2082_V1	exon	1530952	1531084	.	+	.	ID=CBEC_342612;Parent=CBEC_342609
I	QG2082_V1	repeat_region	1531021	1531058	.	.	.	X=GACATGn_1XXXXSimple_repeat;ID=GACATGn_1XXXXSimple_repeat;intact=TRUE
I	QG2082_V1	intron	1531085	1531144	.	+	2	Parent=CBEC_342609;ID=CBEC_342609_intron
I	QG2082_V1	CDS	1531145	1531299	.	+	2	ID=CBEC_342623;Parent=CBEC_342609
I	QG2082_V1	exon	1531145	1531299	.	+	.	ID=CBEC_342613;Parent=CBEC_342609
I	QG2082_V1	intron	1531300	1531850	.	+	0	Parent=CBEC_342609;ID=CBEC_342609_intron
I	QG2082_V1	repeat_region	1531500	1531576	.	.	.	X=A-rich_121XXXXA-rich;ID=A-rich_121XXXXA-rich;intact=TRUE
I	QG2082_V1	CDS	1531851	1532122	.	+	0	ID=CBEC_342624;Parent=CBEC_342609
I	QG2082_V1	exon	1531851	1532122	.	+	.	ID=CBEC_342614;Parent=CBEC_342609
I	QG2082_V1	intron	1532123	1533828	.	+	1	Parent=CBEC_342609;ID=CBEC_342609_intron
I	QG2082_V1	repeat_region	1532524	1532944	.	.	.	X=Cluster1497_6XXXXDNA-TcMar-Tc1;ID=Cluster1497_6XXXXDNA-TcMar-Tc1;intact=TRUE
I	QG2082_V1	repeat_region	1533430	1533681	.	.	.	X=Cluster1477_26XXXXDNA-TcMar-Tc1;ID=Cluster1477_26XXXXDNA-TcMar-Tc1;intact=TRUE
I	QG2082_V1	CDS	1533829	1534144	.	+	1	ID=CBEC_342625;Parent=CBEC_342609
I	QG2082_V1	exon	1533829	1534144	.	+	.	ID=CBEC_342615;Parent=CBEC_342609
I	QG2082_V1	intron	1534145	1534632	.	+	0	Parent=CBEC_342609;ID=CBEC_342609_intron
I	QG2082_V1	CDS	1534633	1534777	.	+	0	ID=CBEC_342626;Parent=CBEC_342609
I	QG2082_V1	exon	1534633	1534777	.	+	.	ID=CBEC_342616;Parent=CBEC_342609
I	QG2082_V1	intron	1534778	1535320	.	+	2	Parent=CBEC_342609;ID=CBEC_342609_intron
I	QG2082_V1	repeat_region	1534798	1534836	.	.	.	X=AATATAn_1XXXXSimple_repeat;ID=AATATAn_1XXXXSimple_repeat;intact=TRUE
I	QG2082_V1	CDS	1535321	1535574	.	+	2	ID=CBEC_342627;Parent=CBEC_342609
I	QG2082_V1	exon	1535321	1535574	.	+	.	ID=CBEC_342617;Parent=CBEC_342609
I	QG2082_V1	intron	1535575	1536232	.	+	0	Parent=CBEC_342609;ID=CBEC_342609_intron
I	QG2082_V1	CDS	1536233	1536492	.	+	0	ID=CBEC_342628;Parent=CBEC_342609
I	QG2082_V1	exon	1536233	1536492	.	+	.	ID=CBEC_342618;Parent=CBEC_342609
I	QG2082_V1	intron	1536493	1537095	.	+	1	Parent=CBEC_342609;ID=CBEC_342609_intron
I	QG2082_V1	repeat_region	1536545	1537044	.	.	.	X=Cluster851_39XXXXDNA-CMC-Chapaev;ID=Cluster851_39XXXXDNA-CMC-Chapaev;intact=TRUE
I	QG2082_V1	CDS	1537096	1537144	.	+	1	ID=CBEC_342629;Parent=CBEC_342609
I	QG2082_V1	exon	1537096	1537144	.	+	.	ID=CBEC_342619;Parent=CBEC_342609
I	QG2082_V1	exon	1537407	1537549	.	+	.	ID=CBEC_342642;Parent=CBEC_342641
I	QG2082_V1	five_prime_UTR	1537407	1537408	.	+	.	ID=CBEC_342656;Parent=CBEC_342641
I	QG2082_V1	gene	1537407	1542716	.	+	.	ID=CBEC_342640;Name=EVM prediction I.277;celegans_gene_ids=WBGene00012150;celegans_gene_names=syx-17
I	QG2082_V1	mRNA	1537407	1542716	.	+	.	ID=CBEC_342641;Parent=CBEC_342640;Name=EVM prediction I.277;InterPro=IPR000727,IPR045242,IPR010989;Gene_Ontology=GO:0016192,GO:0016020
I	QG2082_V1	CDS	1537409	1537549	.	+	0	ID=CBEC_342649;Parent=CBEC_342641
I	QG2082_V1	intron	1537550	1538836	.	+	0	Parent=CBEC_342641;ID=CBEC_342641_intron
I	QG2082_V1	repeat_region	1538770	1538830	.	.	.	X=A-rich_122XXXXA-rich;ID=A-rich_122XXXXA-rich;intact=TRUE
I	QG2082_V1	CDS	1538837	1538952	.	+	0	ID=CBEC_342650;Parent=CBEC_342641
I	QG2082_V1	exon	1538837	1538952	.	+	.	ID=CBEC_342643;Parent=CBEC_342641
I	QG2082_V1	intron	1538953	1539183	.	+	1	Parent=CBEC_342641;ID=CBEC_342641_intron
I	QG2082_V1	repeat_region	1539006	1539113	.	.	.	X=Cluster59_39XXXXDNA-CMC-Chapaev;ID=Cluster59_39XXXXDNA-CMC-Chapaev;intact=TRUE
I	QG2082_V1	CDS	1539184	1539315	.	+	1	ID=CBEC_342651;Parent=CBEC_342641
I	QG2082_V1	exon	1539184	1539315	.	+	.	ID=CBEC_342644;Parent=CBEC_342641
I	QG2082_V1	intron	1539316	1540671	.	+	1	Parent=CBEC_342641;ID=CBEC_342641_intron
I	QG2082_V1	repeat_region	1539514	1539553	.	.	.	X=Cluster399_23XXXXDNA-CMC-Chapaev;ID=Cluster399_23XXXXDNA-CMC-Chapaev;intact=TRUE
I	QG2082_V1	repeat_region	1540081	1540119	.	.	.	X=A-rich_123XXXXA-rich;ID=A-rich_123XXXXA-rich;intact=TRUE
I	QG2082_V1	repeat_region	1540457	1540510	.	.	.	X=TATTn_2XXXXSimple_repeat;ID=TATTn_2XXXXSimple_repeat;intact=TRUE
I	QG2082_V1	CDS	1540672	1540846	.	+	1	ID=CBEC_342652;Parent=CBEC_342641
I	QG2082_V1	exon	1540672	1540846	.	+	.	ID=CBEC_342645;Parent=CBEC_342641
I	QG2082_V1	intron	1540847	1541107	.	+	0	Parent=CBEC_342641;ID=CBEC_342641_intron
I	QG2082_V1	CDS	1541108	1541188	.	+	0	ID=CBEC_342653;Parent=CBEC_342641
I	QG2082_V1	exon	1541108	1541188	.	+	.	ID=CBEC_342646;Parent=CBEC_342641
I	QG2082_V1	repeat_region	1541118	1541154	.	.	.	X=AACGAGAn_1XXXXSimple_repeat;ID=AACGAGAn_1XXXXSimple_repeat;intact=TRUE
I	QG2082_V1	intron	1541189	1541585	.	+	0	Parent=CBEC_342641;ID=CBEC_342641_intron
I	QG2082_V1	CDS	1541586	1541697	.	+	0	ID=CBEC_342654;Parent=CBEC_342641
I	QG2082_V1	exon	1541586	1541697	.	+	.	ID=CBEC_342647;Parent=CBEC_342641
I	QG2082_V1	intron	1541698	1542412	.	+	2	Parent=CBEC_342641;ID=CBEC_342641_intron
I	QG2082_V1	repeat_region	1542201	1542242	.	.	.	X=AATTCn_1XXXXSimple_repeat;ID=AATTCn_1XXXXSimple_repeat;intact=TRUE
I	QG2082_V1	CDS	1542413	1542459	.	+	2	ID=CBEC_342655;Parent=CBEC_342641
I	QG2082_V1	exon	1542413	1542716	.	+	.	ID=CBEC_342648;Parent=CBEC_342641
I	QG2082_V1	three_prime_UTR	1542460	1542716	.	+	.	ID=CBEC_342657;Parent=CBEC_342641
I	QG2082_V1	exon	1542848	1542919	.	+	.	ID=CBEC_342670;Parent=CBEC_342669
I	QG2082_V1	five_prime_UTR	1542848	1542849	.	+	.	ID=CBEC_342686;Parent=CBEC_342669
I	QG2082_V1	gene	1542848	1548134	.	+	.	ID=CBEC_342668;Name=EVM prediction I.278;celegans_gene_ids=WBGene00000890;celegans_gene_names=sig-7
I	QG2082_V1	mRNA	1542848	1548134	.	+	.	ID=CBEC_342669;Parent=CBEC_342668;Name=EVM prediction I.278;InterPro=IPR000504,IPR035538,IPR035979,IPR002130,IPR029000,IPR012677,IPR035542;Gene_Ontology=GO:0003723,GO:0003676,GO:0003755,GO:0000413
I	QG2082_V1	CDS	1542850	1542919	.	+	0	ID=CBEC_342678;Parent=CBEC_342669
I	QG2082_V1	intron	1542920	1542989	.	+	2	Parent=CBEC_342669;ID=CBEC_342669_intron
I	QG2082_V1	CDS	1542990	1543122	.	+	2	ID=CBEC_342679;Parent=CBEC_342669
I	QG2082_V1	exon	1542990	1543122	.	+	.	ID=CBEC_342671;Parent=CBEC_342669
I	QG2082_V1	intron	1543123	1544086	.	+	1	Parent=CBEC_342669;ID=CBEC_342669_intron
I	QG2082_V1	CDS	1544087	1544227	.	+	1	ID=CBEC_342680;Parent=CBEC_342669
I	QG2082_V1	exon	1544087	1544227	.	+	.	ID=CBEC_342672;Parent=CBEC_342669
I	QG2082_V1	intron	1544228	1544640	.	+	1	Parent=CBEC_342669;ID=CBEC_342669_intron
I	QG2082_V1	repeat_region	1544236	1544249	.	.	.	X=Cluster54_35XXXXDNA-CMC-Chapaev;ID=Cluster54_35XXXXDNA-CMC-Chapaev;intact=TRUE
I	QG2082_V1	repeat_region	1544250	1544263	.	.	.	X=Cluster54_36XXXXDNA-CMC-Chapaev;ID=Cluster54_36XXXXDNA-CMC-Chapaev;intact=TRUE
I	QG2082_V1	repeat_region	1544264	1544282	.	.	.	X=Cluster434_65XXXXDNA-TcMar-Tc1;ID=Cluster434_65XXXXDNA-TcMar-Tc1;intact=TRUE
I	QG2082_V1	repeat_region	1544283	1544549	.	.	.	X=Cluster434_65XXXXDNA-TcMar-Tc1;ID=Cluster434_65XXXXDNA-TcMar-Tc1;intact=TRUE
I	QG2082_V1	CDS	1544641	1544760	.	+	1	ID=CBEC_342681;Parent=CBEC_342669
I	QG2082_V1	exon	1544641	1544760	.	+	.	ID=CBEC_342673;Parent=CBEC_342669
I	QG2082_V1	intron	1544761	1545624	.	+	1	Parent=CBEC_342669;ID=CBEC_342669_intron
I	QG2082_V1	repeat_region	1544836	1544892	.	.	.	X=TTTTCAn_1XXXXSimple_repeat;ID=TTTTCAn_1XXXXSimple_repeat;intact=TRUE
I	QG2082_V1	repeat_region	1545078	1545128	.	.	.	X=A-rich_124XXXXA-rich;ID=A-rich_124XXXXA-rich;intact=TRUE
I	QG2082_V1	CDS	1545625	1545841	.	+	1	ID=CBEC_342682;Parent=CBEC_342669
I	QG2082_V1	exon	1545625	1545841	.	+	.	ID=CBEC_342674;Parent=CBEC_342669
I	QG2082_V1	intron	1545842	1546429	.	+	0	Parent=CBEC_342669;ID=CBEC_342669_intron
I	QG2082_V1	CDS	1546430	1546561	.	+	0	ID=CBEC_342683;Parent=CBEC_342669
I	QG2082_V1	exon	1546430	1546561	.	+	.	ID=CBEC_342675;Parent=CBEC_342669
I	QG2082_V1	intron	1546562	1547182	.	+	0	Parent=CBEC_342669;ID=CBEC_342669_intron
I	QG2082_V1	CDS	1547183	1547354	.	+	0	ID=CBEC_342684;Parent=CBEC_342669
I	QG2082_V1	exon	1547183	1547354	.	+	.	ID=CBEC_342676;Parent=CBEC_342669
I	QG2082_V1	intron	1547355	1547746	.	+	2	Parent=CBEC_342669;ID=CBEC_342669_intron
I	QG2082_V1	repeat_region	1547569	1547650	.	.	.	X=Cluster59_40XXXXDNA-CMC-Chapaev;ID=Cluster59_40XXXXDNA-CMC-Chapaev;intact=TRUE
I	QG2082_V1	CDS	1547747	1548012	.	+	2	ID=CBEC_342685;Parent=CBEC_342669
I	QG2082_V1	exon	1547747	1548134	.	+	.	ID=CBEC_342677;Parent=CBEC_342669
I	QG2082_V1	three_prime_UTR	1548013	1548134	.	+	.	ID=CBEC_342687;Parent=CBEC_342669
I	QG2082_V1	repeat_region	1548032	1548065	.	.	.	X=TTATCATn_1XXXXSimple_repeat;ID=TTATCATn_1XXXXSimple_repeat;intact=TRUE
I	QG2082_V1	repeat_region	1548066	1548106	.	.	.	X=ATTTn_4XXXXSimple_repeat;ID=ATTTn_4XXXXSimple_repeat;intact=TRUE
I	QG2082_V1	repeat_region	1548107	1548115	.	.	.	X=TTATCATn_2XXXXSimple_repeat;ID=TTATCATn_2XXXXSimple_repeat;intact=TRUE
I	QG2082_V1	CDS	1548125	1548288	.	-	2	ID=CBEC_342703;Parent=CBEC_342699
I	QG2082_V1	exon	1548125	1548288	.	-	.	ID=CBEC_342700;Parent=CBEC_342699
I	QG2082_V1	gene	1548125	1548838	.	-	.	ID=CBEC_342698;Name=EVM prediction I.279
I	QG2082_V1	mRNA	1548125	1548838	.	-	.	ID=CBEC_342699;Parent=CBEC_342698;Name=EVM prediction I.279
I	QG2082_V1	intron	1548289	1548504	.	-	2	Parent=CBEC_342699;ID=CBEC_342699_intron
I	QG2082_V1	repeat_region	1548307	1548482	.	.	.	X=Cluster792_3XXXXUnknown;ID=Cluster792_3XXXXUnknown;intact=TRUE
I	QG2082_V1	CDS	1548505	1548633	.	-	2	ID=CBEC_342704;Parent=CBEC_342699
I	QG2082_V1	exon	1548505	1548633	.	-	.	ID=CBEC_342701;Parent=CBEC_342699
I	QG2082_V1	intron	1548634	1548681	.	-	0	Parent=CBEC_342699;ID=CBEC_342699_intron
I	QG2082_V1	CDS	1548682	1548838	.	-	0	ID=CBEC_342705;Parent=CBEC_342699
I	QG2082_V1	exon	1548682	1548838	.	-	.	ID=CBEC_342702;Parent=CBEC_342699
I	QG2082_V1	repeat_region	1549204	1549214	.	.	.	X=Cluster875_3XXXXDNA-TcMar-Tc1;ID=Cluster875_3XXXXDNA-TcMar-Tc1;intact=TRUE
I	QG2082_V1	repeat_region	1549215	1549291	.	.	.	X=Cluster1218_74XXXXUnknown;ID=Cluster1218_74XXXXUnknown;intact=TRUE
I	QG2082_V1	repeat_region	1549292	1549547	.	.	.	X=Cluster1218_74XXXXUnknown;ID=Cluster1218_74XXXXUnknown;intact=TRUE
I	QG2082_V1	CDS	1549593	1549960	.	-	2	ID=CBEC_342721;Parent=CBEC_342717
I	QG2082_V1	exon	1549593	1549960	.	-	.	ID=CBEC_342718;Parent=CBEC_342717
I	QG2082_V1	gene	1549593	1550251	.	-	.	ID=CBEC_342716;Name=EVM prediction I.280
I	QG2082_V1	mRNA	1549593	1550251	.	-	.	ID=CBEC_342717;Parent=CBEC_342716;Name=EVM prediction I.280
I	QG2082_V1	repeat_region	1549803	1549821	.	.	.	X=CTTn_3XXXXSimple_repeat;ID=CTTn_3XXXXSimple_repeat;intact=TRUE
I	QG2082_V1	intron	1549961	1550004	.	-	2	Parent=CBEC_342717;ID=CBEC_342717_intron
I	QG2082_V1	CDS	1550005	1550067	.	-	2	ID=CBEC_342722;Parent=CBEC_342717
I	QG2082_V1	exon	1550005	1550067	.	-	.	ID=CBEC_342719;Parent=CBEC_342717
I	QG2082_V1	repeat_region	1550060	1550077	.	.	.	X=Cluster659_27XXXXUnknown;ID=Cluster659_27XXXXUnknown;intact=TRUE
I	QG2082_V1	intron	1550068	1550187	.	-	0	Parent=CBEC_342717;ID=CBEC_342717_intron
I	QG2082_V1	repeat_region	1550078	1550129	.	.	.	X=Cluster305_194XXXXDNA-TcMar-Tc1;ID=Cluster305_194XXXXDNA-TcMar-Tc1;intact=TRUE
I	QG2082_V1	repeat_region	1550130	1550178	.	.	.	X=Cluster305_194XXXXDNA-TcMar-Tc1;ID=Cluster305_194XXXXDNA-TcMar-Tc1;intact=TRUE
I	QG2082_V1	CDS	1550188	1550251	.	-	0	ID=CBEC_342723;Parent=CBEC_342717
I	QG2082_V1	exon	1550188	1550251	.	-	.	ID=CBEC_342720;Parent=CBEC_342717
I	QG2082_V1	repeat_region	1551307	1551377	.	.	.	X=TTATCACn_2XXXXSimple_repeat;ID=TTATCACn_2XXXXSimple_repeat;intact=TRUE
I	QG2082_V1	CDS	1551386	1551549	.	-	2	ID=CBEC_342740;Parent=CBEC_342735
I	QG2082_V1	exon	1551386	1551549	.	-	.	ID=CBEC_342736;Parent=CBEC_342735
I	QG2082_V1	gene	1551386	1551863	.	-	.	ID=CBEC_342734;Name=EVM prediction I.281
I	QG2082_V1	mRNA	1551386	1551863	.	-	.	ID=CBEC_342735;Parent=CBEC_342734;Name=EVM prediction I.281
I	QG2082_V1	intron	1551550	1551595	.	-	2	Parent=CBEC_342735;ID=CBEC_342735_intron
I	QG2082_V1	CDS	1551596	1551658	.	-	2	ID=CBEC_342741;Parent=CBEC_342735
I	QG2082_V1	exon	1551596	1551658	.	-	.	ID=CBEC_342737;Parent=CBEC_342735
I	QG2082_V1	intron	1551659	1551705	.	-	2	Parent=CBEC_342735;ID=CBEC_342735_intron
I	QG2082_V1	CDS	1551706	1551771	.	-	2	ID=CBEC_342742;Parent=CBEC_342735
I	QG2082_V1	exon	1551706	1551771	.	-	.	ID=CBEC_342738;Parent=CBEC_342735
I	QG2082_V1	intron	1551772	1551820	.	-	0	Parent=CBEC_342735;ID=CBEC_342735_intron
I	QG2082_V1	CDS	1551821	1551863	.	-	0	ID=CBEC_342743;Parent=CBEC_342735
I	QG2082_V1	exon	1551821	1551863	.	-	.	ID=CBEC_342739;Parent=CBEC_342735
I	QG2082_V1	CDS	1552333	1552697	.	-	2	ID=CBEC_342760;Parent=CBEC_342755
I	QG2082_V1	exon	1552333	1552697	.	-	.	ID=CBEC_342756;Parent=CBEC_342755
I	QG2082_V1	gene	1552333	1553163	.	-	.	ID=CBEC_342754;Name=EVM prediction I.282
I	QG2082_V1	mRNA	1552333	1553163	.	-	.	ID=CBEC_342755;Parent=CBEC_342754;Name=EVM prediction I.282
I	QG2082_V1	repeat_region	1552540	1552558	.	.	.	X=CTTn_4XXXXSimple_repeat;ID=CTTn_4XXXXSimple_repeat;intact=TRUE
I	QG2082_V1	intron	1552698	1552745	.	-	2	Parent=CBEC_342755;ID=CBEC_342755_intron
I	QG2082_V1	CDS	1552746	1552913	.	-	2	ID=CBEC_342761;Parent=CBEC_342755
I	QG2082_V1	exon	1552746	1552913	.	-	.	ID=CBEC_342757;Parent=CBEC_342755
I	QG2082_V1	intron	1552914	1552959	.	-	1	Parent=CBEC_342755;ID=CBEC_342755_intron
I	QG2082_V1	CDS	1552960	1552994	.	-	1	ID=CBEC_342762;Parent=CBEC_342755
I	QG2082_V1	exon	1552960	1552994	.	-	.	ID=CBEC_342758;Parent=CBEC_342755
I	QG2082_V1	intron	1552995	1553038	.	-	0	Parent=CBEC_342755;ID=CBEC_342755_intron
I	QG2082_V1	CDS	1553039	1553163	.	-	0	ID=CBEC_342763;Parent=CBEC_342755
I	QG2082_V1	exon	1553039	1553163	.	-	.	ID=CBEC_342759;Parent=CBEC_342755
I	QG2082_V1	CDS	1553313	1553448	.	+	0	ID=CBEC_342779;Parent=CBEC_342775
I	QG2082_V1	exon	1553313	1553448	.	+	.	ID=CBEC_342776;Parent=CBEC_342775
I	QG2082_V1	gene	1553313	1553881	.	+	.	ID=CBEC_342774;Name=EVM prediction I.283
I	QG2082_V1	mRNA	1553313	1553881	.	+	.	ID=CBEC_342775;Parent=CBEC_342774;Name=EVM prediction I.283
I	QG2082_V1	intron	1553449	1553496	.	+	2	Parent=CBEC_342775;ID=CBEC_342775_intron
I	QG2082_V1	CDS	1553497	1553562	.	+	2	ID=CBEC_342780;Parent=CBEC_342775
I	QG2082_V1	exon	1553497	1553562	.	+	.	ID=CBEC_342777;Parent=CBEC_342775
I	QG2082_V1	intron	1553563	1553609	.	+	2	Parent=CBEC_342775;ID=CBEC_342775_intron
I	QG2082_V1	CDS	1553610	1553881	.	+	2	ID=CBEC_342781;Parent=CBEC_342775
I	QG2082_V1	exon	1553610	1553881	.	+	.	ID=CBEC_342778;Parent=CBEC_342775
I	QG2082_V1	CDS	1554282	1554355	.	+	0	ID=CBEC_342799;Parent=CBEC_342793
I	QG2082_V1	exon	1554282	1554355	.	+	.	ID=CBEC_342794;Parent=CBEC_342793
I	QG2082_V1	gene	1554282	1555108	.	+	.	ID=CBEC_342792;Name=EVM prediction I.284
I	QG2082_V1	mRNA	1554282	1555108	.	+	.	ID=CBEC_342793;Parent=CBEC_342792;Name=EVM prediction I.284
I	QG2082_V1	intron	1554356	1554396	.	+	1	Parent=CBEC_342793;ID=CBEC_342793_intron
I	QG2082_V1	CDS	1554397	1554461	.	+	1	ID=CBEC_342800;Parent=CBEC_342793
I	QG2082_V1	exon	1554397	1554461	.	+	.	ID=CBEC_342795;Parent=CBEC_342793
I	QG2082_V1	intron	1554462	1554503	.	+	2	Parent=CBEC_342793;ID=CBEC_342793_intron
I	QG2082_V1	CDS	1554504	1554569	.	+	2	ID=CBEC_342801;Parent=CBEC_342793
I	QG2082_V1	exon	1554504	1554569	.	+	.	ID=CBEC_342796;Parent=CBEC_342793
I	QG2082_V1	intron	1554570	1554627	.	+	2	Parent=CBEC_342793;ID=CBEC_342793_intron
I	QG2082_V1	CDS	1554628	1554690	.	+	2	ID=CBEC_342802;Parent=CBEC_342793
I	QG2082_V1	exon	1554628	1554690	.	+	.	ID=CBEC_342797;Parent=CBEC_342793
I	QG2082_V1	intron	1554691	1554734	.	+	2	Parent=CBEC_342793;ID=CBEC_342793_intron
I	QG2082_V1	CDS	1554735	1555108	.	+	2	ID=CBEC_342803;Parent=CBEC_342793
I	QG2082_V1	exon	1554735	1555108	.	+	.	ID=CBEC_342798;Parent=CBEC_342793
I	QG2082_V1	repeat_region	1554874	1554892	.	.	.	X=GAAn_3XXXXSimple_repeat;ID=GAAn_3XXXXSimple_repeat;intact=TRUE
I	QG2082_V1	repeat_region	1555480	1555863	.	.	.	X=Cluster436_11XXXXUnknown;ID=Cluster436_11XXXXUnknown;intact=TRUE
I	QG2082_V1	repeat_region	1556529	1556555	.	.	.	X=ATTGn_2XXXXSimple_repeat;ID=ATTGn_2XXXXSimple_repeat;intact=TRUE
I	QG2082_V1	repeat_region	1558853	1558967	.	.	.	X=Cluster305_195XXXXDNA-TcMar-Tc1;ID=Cluster305_195XXXXDNA-TcMar-Tc1;intact=TRUE
I	QG2082_V1	repeat_region	1558968	1558970	.	.	.	X=Cluster434_66XXXXDNA-TcMar-Tc1;ID=Cluster434_66XXXXDNA-TcMar-Tc1;intact=TRUE
I	QG2082_V1	repeat_region	1558971	1559293	.	.	.	X=Cluster434_66XXXXDNA-TcMar-Tc1;ID=Cluster434_66XXXXDNA-TcMar-Tc1;intact=TRUE
I	QG2082_V1	repeat_region	1559294	1559322	.	.	.	X=Cluster402_32XXXXDNA-TcMar-Tc1;ID=Cluster402_32XXXXDNA-TcMar-Tc1;intact=TRUE
I	QG2082_V1	repeat_region	1560071	1560390	.	.	.	X=Cluster1218_75XXXXUnknown;ID=Cluster1218_75XXXXUnknown;intact=TRUE
I	QG2082_V1	CDS	1560621	1560907	.	-	2	ID=CBEC_342818;Parent=CBEC_342815
I	QG2082_V1	exon	1560621	1560907	.	-	.	ID=CBEC_342816;Parent=CBEC_342815
I	QG2082_V1	gene	1560621	1561693	.	-	.	ID=CBEC_342814;Name=EVM prediction I.285
I	QG2082_V1	mRNA	1560621	1561693	.	-	.	ID=CBEC_342815;Parent=CBEC_342814;Name=EVM prediction I.285
I	QG2082_V1	intron	1560908	1561443	.	-	0	Parent=CBEC_342815;ID=CBEC_342815_intron
I	QG2082_V1	repeat_region	1560939	1561016	.	.	.	X=Cluster1218_76XXXXUnknown;ID=Cluster1218_76XXXXUnknown;intact=TRUE
I	QG2082_V1	repeat_region	1561017	1561336	.	.	.	X=Cluster1218_77XXXXUnknown;ID=Cluster1218_77XXXXUnknown;intact=TRUE
I	QG2082_V1	repeat_region	1561337	1561423	.	.	.	X=Cluster1218_77XXXXUnknown;ID=Cluster1218_77XXXXUnknown;intact=TRUE
I	QG2082_V1	CDS	1561444	1561693	.	-	0	ID=CBEC_342819;Parent=CBEC_342815
I	QG2082_V1	exon	1561444	1561693	.	-	.	ID=CBEC_342817;Parent=CBEC_342815
I	QG2082_V1	CDS	1562608	1562659	.	+	0	ID=CBEC_342835;Parent=CBEC_342831
I	QG2082_V1	exon	1562608	1562659	.	+	.	ID=CBEC_342832;Parent=CBEC_342831
I	QG2082_V1	gene	1562608	1564225	.	+	.	ID=CBEC_342830;Name=EVM prediction I.286
I	QG2082_V1	mRNA	1562608	1564225	.	+	.	ID=CBEC_342831;Parent=CBEC_342830;Name=EVM prediction I.286;InterPro=IPR027267
I	QG2082_V1	intron	1562660	1562711	.	+	2	Parent=CBEC_342831;ID=CBEC_342831_intron
I	QG2082_V1	CDS	1562712	1562771	.	+	2	ID=CBEC_342836;Parent=CBEC_342831
I	QG2082_V1	exon	1562712	1562771	.	+	.	ID=CBEC_342833;Parent=CBEC_342831
I	QG2082_V1	intron	1562772	1563728	.	+	2	Parent=CBEC_342831;ID=CBEC_342831_intron
I	QG2082_V1	repeat_region	1562777	1563103	.	.	.	X=Cluster1465_27XXXXDNA-TcMar-Tc1;ID=Cluster1465_27XXXXDNA-TcMar-Tc1;intact=TRUE
I	QG2082_V1	repeat_region	1563136	1563141	.	.	.	X=Cluster493_11XXXXUnknown;ID=Cluster493_11XXXXUnknown;intact=TRUE
I	QG2082_V1	repeat_region	1563142	1563187	.	.	.	X=Cluster1465_28XXXXDNA-TcMar-Tc1;ID=Cluster1465_28XXXXDNA-TcMar-Tc1;intact=TRUE
I	QG2082_V1	repeat_region	1563188	1563448	.	.	.	X=Cluster1465_28XXXXDNA-TcMar-Tc1;ID=Cluster1465_28XXXXDNA-TcMar-Tc1;intact=TRUE
I	QG2082_V1	repeat_region	1563477	1563489	.	.	.	X=Cluster861_9XXXXDNA-TcMar-Tc1;ID=Cluster861_9XXXXDNA-TcMar-Tc1;intact=TRUE
I	QG2082_V1	repeat_region	1563490	1563534	.	.	.	X=Cluster338_10XXXXUnknown;ID=Cluster338_10XXXXUnknown;intact=TRUE
I	QG2082_V1	repeat_region	1563535	1563538	.	.	.	X=Cluster338_10XXXXUnknown;ID=Cluster338_10XXXXUnknown;intact=TRUE
I	QG2082_V1	repeat_region	1563636	1563694	.	.	.	X=Cluster338_11XXXXUnknown;ID=Cluster338_11XXXXUnknown;intact=TRUE
I	QG2082_V1	CDS	1563729	1564225	.	+	2	ID=CBEC_342837;Parent=CBEC_342831
I	QG2082_V1	exon	1563729	1564225	.	+	.	ID=CBEC_342834;Parent=CBEC_342831
I	QG2082_V1	repeat_region	1564289	1564444	.	.	.	X=Cluster1218_78XXXXUnknown;ID=Cluster1218_78XXXXUnknown;intact=TRUE
I	QG2082_V1	repeat_region	1564723	1564899	.	.	.	X=Cluster1218_79XXXXUnknown;ID=Cluster1218_79XXXXUnknown;intact=TRUE
I	QG2082_V1	CDS	1565339	1565446	.	+	0	ID=CBEC_342853;Parent=CBEC_342849
I	QG2082_V1	exon	1565339	1565446	.	+	.	ID=CBEC_342850;Parent=CBEC_342849
I	QG2082_V1	gene	1565339	1565744	.	+	.	ID=CBEC_342848;Name=EVM prediction I.287
I	QG2082_V1	mRNA	1565339	1565744	.	+	.	ID=CBEC_342849;Parent=CBEC_342848;Name=EVM prediction I.287
I	QG2082_V1	intron	1565447	1565501	.	+	0	Parent=CBEC_342849;ID=CBEC_342849_intron
I	QG2082_V1	CDS	1565502	1565611	.	+	0	ID=CBEC_342854;Parent=CBEC_342849
I	QG2082_V1	exon	1565502	1565611	.	+	.	ID=CBEC_342851;Parent=CBEC_342849
I	QG2082_V1	intron	1565612	1565659	.	+	1	Parent=CBEC_342849;ID=CBEC_342849_intron
I	QG2082_V1	CDS	1565660	1565744	.	+	1	ID=CBEC_342855;Parent=CBEC_342849
I	QG2082_V1	exon	1565660	1565744	.	+	.	ID=CBEC_342852;Parent=CBEC_342849
I	QG2082_V1	CDS	1565912	1566007	.	+	0	ID=CBEC_342873;Parent=CBEC_342867
I	QG2082_V1	exon	1565912	1566007	.	+	.	ID=CBEC_342868;Parent=CBEC_342867
I	QG2082_V1	gene	1565912	1567093	.	+	.	ID=CBEC_342866;Name=EVM prediction I.288
I	QG2082_V1	mRNA	1565912	1567093	.	+	.	ID=CBEC_342867;Parent=CBEC_342866;Name=EVM prediction I.288
I	QG2082_V1	intron	1566008	1566280	.	+	0	Parent=CBEC_342867;ID=CBEC_342867_intron
I	QG2082_V1	CDS	1566281	1566378	.	+	0	ID=CBEC_342874;Parent=CBEC_342867
I	QG2082_V1	exon	1566281	1566378	.	+	.	ID=CBEC_342869;Parent=CBEC_342867
I	QG2082_V1	intron	1566379	1566422	.	+	1	Parent=CBEC_342867;ID=CBEC_342867_intron
I	QG2082_V1	CDS	1566423	1566692	.	+	1	ID=CBEC_342875;Parent=CBEC_342867
I	QG2082_V1	exon	1566423	1566692	.	+	.	ID=CBEC_342870;Parent=CBEC_342867
I	QG2082_V1	intron	1566693	1566738	.	+	1	Parent=CBEC_342867;ID=CBEC_342867_intron
I	QG2082_V1	CDS	1566739	1566809	.	+	1	ID=CBEC_342876;Parent=CBEC_342867
I	QG2082_V1	exon	1566739	1566809	.	+	.	ID=CBEC_342871;Parent=CBEC_342867
I	QG2082_V1	intron	1566810	1566926	.	+	2	Parent=CBEC_342867;ID=CBEC_342867_intron
I	QG2082_V1	CDS	1566927	1567093	.	+	2	ID=CBEC_342877;Parent=CBEC_342867
I	QG2082_V1	exon	1566927	1567093	.	+	.	ID=CBEC_342872;Parent=CBEC_342867
I	QG2082_V1	repeat_region	1567281	1567369	.	.	.	X=Cluster851_40XXXXDNA-CMC-Chapaev;ID=Cluster851_40XXXXDNA-CMC-Chapaev;intact=TRUE
I	QG2082_V1	repeat_region	1567534	1567598	.	.	.	X=Cluster1218_80XXXXUnknown;ID=Cluster1218_80XXXXUnknown;intact=TRUE
I	QG2082_V1	repeat_region	1567677	1567703	.	.	.	X=Cluster659_28XXXXUnknown;ID=Cluster659_28XXXXUnknown;intact=TRUE
I	QG2082_V1	repeat_region	1567704	1567752	.	.	.	X=Cluster305_196XXXXDNA-TcMar-Tc1;ID=Cluster305_196XXXXDNA-TcMar-Tc1;intact=TRUE
I	QG2082_V1	repeat_region	1567753	1567768	.	.	.	X=Cluster305_196XXXXDNA-TcMar-Tc1;ID=Cluster305_196XXXXDNA-TcMar-Tc1;intact=TRUE
I	QG2082_V1	repeat_region	1568072	1568168	.	.	.	X=Cluster1218_81XXXXUnknown;ID=Cluster1218_81XXXXUnknown;intact=TRUE
I	QG2082_V1	repeat_region	1568907	1569014	.	.	.	X=Cluster331_11XXXXUnknown;ID=Cluster331_11XXXXUnknown;intact=TRUE
I	QG2082_V1	repeat_region	1569220	1569247	.	.	.	X=ATTGn_3XXXXSimple_repeat;ID=ATTGn_3XXXXSimple_repeat;intact=TRUE
I	QG2082_V1	CDS	1569381	1569416	.	+	0	ID=CBEC_342901;Parent=CBEC_342889
I	QG2082_V1	exon	1569381	1569416	.	+	.	ID=CBEC_342890;Parent=CBEC_342889
I	QG2082_V1	gene	1569381	1575719	.	+	.	ID=CBEC_342888;Name=EVM prediction I.289
I	QG2082_V1	mRNA	1569381	1575719	.	+	.	ID=CBEC_342889;Parent=CBEC_342888;Name=EVM prediction I.289
I	QG2082_V1	intron	1569417	1569461	.	+	0	Parent=CBEC_342889;ID=CBEC_342889_intron
I	QG2082_V1	CDS	1569462	1569598	.	+	0	ID=CBEC_342902;Parent=CBEC_342889
I	QG2082_V1	exon	1569462	1569598	.	+	.	ID=CBEC_342891;Parent=CBEC_342889
I	QG2082_V1	intron	1569599	1569643	.	+	1	Parent=CBEC_342889;ID=CBEC_342889_intron
I	QG2082_V1	CDS	1569644	1570763	.	+	1	ID=CBEC_342903;Parent=CBEC_342889
I	QG2082_V1	exon	1569644	1570763	.	+	.	ID=CBEC_342892;Parent=CBEC_342889
I	QG2082_V1	repeat_region	1569965	1570025	.	.	.	X=GA-rich_37XXXXGA-rich;ID=GA-rich_37XXXXGA-rich;intact=TRUE
I	QG2082_V1	intron	1570764	1570813	.	+	0	Parent=CBEC_342889;ID=CBEC_342889_intron
I	QG2082_V1	CDS	1570814	1571017	.	+	0	ID=CBEC_342904;Parent=CBEC_342889
I	QG2082_V1	exon	1570814	1571017	.	+	.	ID=CBEC_342893;Parent=CBEC_342889
I	QG2082_V1	intron	1571018	1571063	.	+	0	Parent=CBEC_342889;ID=CBEC_342889_intron
I	QG2082_V1	CDS	1571064	1571212	.	+	0	ID=CBEC_342905;Parent=CBEC_342889
I	QG2082_V1	exon	1571064	1571212	.	+	.	ID=CBEC_342894;Parent=CBEC_342889
I	QG2082_V1	intron	1571213	1571260	.	+	1	Parent=CBEC_342889;ID=CBEC_342889_intron
I	QG2082_V1	CDS	1571261	1571699	.	+	1	ID=CBEC_342906;Parent=CBEC_342889
I	QG2082_V1	exon	1571261	1571699	.	+	.	ID=CBEC_342895;Parent=CBEC_342889
I	QG2082_V1	intron	1571700	1571744	.	+	0	Parent=CBEC_342889;ID=CBEC_342889_intron
I	QG2082_V1	CDS	1571745	1571842	.	+	0	ID=CBEC_342907;Parent=CBEC_342889
I	QG2082_V1	exon	1571745	1571842	.	+	.	ID=CBEC_342896;Parent=CBEC_342889
I	QG2082_V1	intron	1571843	1571889	.	+	1	Parent=CBEC_342889;ID=CBEC_342889_intron
I	QG2082_V1	CDS	1571890	1572159	.	+	1	ID=CBEC_342908;Parent=CBEC_342889
I	QG2082_V1	exon	1571890	1572159	.	+	.	ID=CBEC_342897;Parent=CBEC_342889
I	QG2082_V1	intron	1572160	1572281	.	+	1	Parent=CBEC_342889;ID=CBEC_342889_intron
I	QG2082_V1	repeat_region	1572196	1572264	.	.	.	X=Cluster659_29XXXXUnknown;ID=Cluster659_29XXXXUnknown;intact=TRUE
I	QG2082_V1	CDS	1572282	1572404	.	+	1	ID=CBEC_342909;Parent=CBEC_342889
I	QG2082_V1	exon	1572282	1572404	.	+	.	ID=CBEC_342898;Parent=CBEC_342889
I	QG2082_V1	intron	1572405	1572870	.	+	1	Parent=CBEC_342889;ID=CBEC_342889_intron
I	QG2082_V1	CDS	1572871	1572964	.	+	1	ID=CBEC_342910;Parent=CBEC_342889
I	QG2082_V1	exon	1572871	1572964	.	+	.	ID=CBEC_342899;Parent=CBEC_342889
I	QG2082_V1	intron	1572965	1575632	.	+	0	Parent=CBEC_342889;ID=CBEC_342889_intron
I	QG2082_V1	repeat_region	1572986	1573035	.	.	.	X=TCn_6XXXXSimple_repeat;ID=TCn_6XXXXSimple_repeat;intact=TRUE
I	QG2082_V1	CDS	1575633	1575719	.	+	0	ID=CBEC_342911;Parent=CBEC_342889
I	QG2082_V1	exon	1575633	1575719	.	+	.	ID=CBEC_342900;Parent=CBEC_342889
I	QG2082_V1	CDS	1575773	1575862	.	-	0	ID=CBEC_342929;Parent=CBEC_342923
I	QG2082_V1	exon	1575773	1575862	.	-	.	ID=CBEC_342924;Parent=CBEC_342923
I	QG2082_V1	gene	1575773	1580754	.	-	.	ID=CBEC_342922;Name=EVM prediction I.290
I	QG2082_V1	mRNA	1575773	1580754	.	-	.	ID=CBEC_342923;Parent=CBEC_342922;Name=EVM prediction I.290
I	QG2082_V1	intron	1575863	1575904	.	-	0	Parent=CBEC_342923;ID=CBEC_342923_intron
I	QG2082_V1	CDS	1575905	1576351	.	-	0	ID=CBEC_342930;Parent=CBEC_342923
I	QG2082_V1	exon	1575905	1576351	.	-	.	ID=CBEC_342925;Parent=CBEC_342923
I	QG2082_V1	intron	1576352	1580296	.	-	1	Parent=CBEC_342923;ID=CBEC_342923_intron
I	QG2082_V1	repeat_region	1576470	1576519	.	.	.	X=Cluster1218_82XXXXUnknown;ID=Cluster1218_82XXXXUnknown;intact=TRUE
I	QG2082_V1	repeat_region	1576726	1577115	.	.	.	X=Cluster55_18XXXXDNA-TcMar-Tc1;ID=Cluster55_18XXXXDNA-TcMar-Tc1;intact=TRUE
I	QG2082_V1	repeat_region	1577387	1577472	.	.	.	X=Cluster1218_83XXXXUnknown;ID=Cluster1218_83XXXXUnknown;intact=TRUE
I	QG2082_V1	repeat_region	1577898	1578001	.	.	.	X=Cluster532_2XXXXDNA-TcMar-Tc1;ID=Cluster532_2XXXXDNA-TcMar-Tc1;intact=TRUE
I	QG2082_V1	repeat_region	1578004	1578101	.	.	.	X=Cluster532_3XXXXDNA-TcMar-Tc1;ID=Cluster532_3XXXXDNA-TcMar-Tc1;intact=TRUE
I	QG2082_V1	repeat_region	1578102	1578103	.	.	.	X=Cluster1187_1XXXXDNA-TcMar-Tc1;ID=Cluster1187_1XXXXDNA-TcMar-Tc1;intact=TRUE
I	QG2082_V1	repeat_region	1578104	1578298	.	.	.	X=Cluster1187_1XXXXDNA-TcMar-Tc1;ID=Cluster1187_1XXXXDNA-TcMar-Tc1;intact=TRUE
I	QG2082_V1	repeat_region	1578389	1578529	.	.	.	X=Cluster532_4XXXXDNA-TcMar-Tc1;ID=Cluster532_4XXXXDNA-TcMar-Tc1;intact=TRUE
I	QG2082_V1	repeat_region	1578550	1578707	.	.	.	X=Cluster916_5XXXXUnknown;ID=Cluster916_5XXXXUnknown;intact=TRUE
I	QG2082_V1	repeat_region	1578930	1579106	.	.	.	X=Cluster637_8XXXXUnknown;ID=Cluster637_8XXXXUnknown;intact=TRUE
I	QG2082_V1	repeat_region	1579219	1579265	.	.	.	X=Cluster1218_84XXXXUnknown;ID=Cluster1218_84XXXXUnknown;intact=TRUE
I	QG2082_V1	repeat_region	1580039	1580083	.	.	.	X=Cluster1218_85XXXXUnknown;ID=Cluster1218_85XXXXUnknown;intact=TRUE
I	QG2082_V1	CDS	1580297	1580516	.	-	1	ID=CBEC_342931;Parent=CBEC_342923
I	QG2082_V1	exon	1580297	1580516	.	-	.	ID=CBEC_342926;Parent=CBEC_342923
I	QG2082_V1	intron	1580517	1580560	.	-	0	Parent=CBEC_342923;ID=CBEC_342923_intron
I	QG2082_V1	CDS	1580561	1580658	.	-	0	ID=CBEC_342932;Parent=CBEC_342923
I	QG2082_V1	exon	1580561	1580658	.	-	.	ID=CBEC_342927;Parent=CBEC_342923
I	QG2082_V1	intron	1580659	1580703	.	-	0	Parent=CBEC_342923;ID=CBEC_342923_intron
I	QG2082_V1	CDS	1580704	1580754	.	-	0	ID=CBEC_342933;Parent=CBEC_342923
I	QG2082_V1	exon	1580704	1580754	.	-	.	ID=CBEC_342928;Parent=CBEC_342923
I	QG2082_V1	repeat_region	1581101	1581129	.	.	.	X=ATCAn_4XXXXSimple_repeat;ID=ATCAn_4XXXXSimple_repeat;intact=TRUE
I	QG2082_V1	repeat_region	1581182	1581295	.	.	.	X=Cluster647_3XXXXUnknown;ID=Cluster647_3XXXXUnknown;intact=TRUE
I	QG2082_V1	repeat_region	1581612	1581654	.	.	.	X=Cluster1218_86XXXXUnknown;ID=Cluster1218_86XXXXUnknown;intact=TRUE
I	QG2082_V1	repeat_region	1581655	1581660	.	.	.	X=Cluster1218_87XXXXUnknown;ID=Cluster1218_87XXXXUnknown;intact=TRUE
I	QG2082_V1	repeat_region	1581661	1581726	.	.	.	X=Cluster1218_87XXXXUnknown;ID=Cluster1218_87XXXXUnknown;intact=TRUE
I	QG2082_V1	repeat_region	1581904	1581942	.	.	.	X=Cluster659_30XXXXUnknown;ID=Cluster659_30XXXXUnknown;intact=TRUE
I	QG2082_V1	repeat_region	1581943	1581968	.	.	.	X=Cluster305_197XXXXDNA-TcMar-Tc1;ID=Cluster305_197XXXXDNA-TcMar-Tc1;intact=TRUE
I	QG2082_V1	repeat_region	1581969	1581984	.	.	.	X=Cluster305_197XXXXDNA-TcMar-Tc1;ID=Cluster305_197XXXXDNA-TcMar-Tc1;intact=TRUE
I	QG2082_V1	repeat_region	1582360	1582428	.	.	.	X=Cluster647_4XXXXUnknown;ID=Cluster647_4XXXXUnknown;intact=TRUE
I	QG2082_V1	repeat_region	1582597	1582651	.	.	.	X=Cluster532_5XXXXDNA-TcMar-Tc1;ID=Cluster532_5XXXXDNA-TcMar-Tc1;intact=TRUE
I	QG2082_V1	repeat_region	1582948	1582992	.	.	.	X=Cluster338_12XXXXUnknown;ID=Cluster338_12XXXXUnknown;intact=TRUE
I	QG2082_V1	repeat_region	1583343	1583381	.	.	.	X=TATTTTn_2XXXXSimple_repeat;ID=TATTTTn_2XXXXSimple_repeat;intact=TRUE
I	QG2082_V1	repeat_region	1584267	1584312	.	.	.	X=A-rich_125XXXXA-rich;ID=A-rich_125XXXXA-rich;intact=TRUE
I	QG2082_V1	repeat_region	1584364	1584428	.	.	.	X=Cluster305_198XXXXDNA-TcMar-Tc1;ID=Cluster305_198XXXXDNA-TcMar-Tc1;intact=TRUE
I	QG2082_V1	repeat_region	1584773	1584841	.	.	.	X=Cluster851_41XXXXDNA-CMC-Chapaev;ID=Cluster851_41XXXXDNA-CMC-Chapaev;intact=TRUE
I	QG2082_V1	repeat_region	1584939	1584989	.	.	.	X=Tn_35XXXXSimple_repeat;ID=Tn_35XXXXSimple_repeat;intact=TRUE
I	QG2082_V1	CDS	1585027	1585137	.	+	0	ID=CBEC_342968;Parent=CBEC_342945
I	QG2082_V1	exon	1585027	1585137	.	+	.	ID=CBEC_342946;Parent=CBEC_342945
I	QG2082_V1	gene	1585027	1592518	.	+	.	ID=CBEC_342944;Name=EVM prediction I.291;celegans_gene_ids=WBGene00019074;celegans_gene_names=cpd-1
I	QG2082_V1	mRNA	1585027	1592518	.	+	.	ID=CBEC_342945;Parent=CBEC_342944;Name=EVM prediction I.291;InterPro=IPR000834,IPR008969;Gene_Ontology=GO:0004181,GO:0008270,GO:0006508
I	QG2082_V1	intron	1585138	1585234	.	+	0	Parent=CBEC_342945;ID=CBEC_342945_intron
I	QG2082_V1	CDS	1585235	1585314	.	+	0	ID=CBEC_342969;Parent=CBEC_342945
I	QG2082_V1	exon	1585235	1585314	.	+	.	ID=CBEC_342947;Parent=CBEC_342945
I	QG2082_V1	intron	1585315	1585390	.	+	1	Parent=CBEC_342945;ID=CBEC_342945_intron
I	QG2082_V1	CDS	1585391	1585466	.	+	1	ID=CBEC_342970;Parent=CBEC_342945
I	QG2082_V1	exon	1585391	1585466	.	+	.	ID=CBEC_342948;Parent=CBEC_342945
I	QG2082_V1	intron	1585467	1585514	.	+	0	Parent=CBEC_342945;ID=CBEC_342945_intron
I	QG2082_V1	CDS	1585515	1585673	.	+	0	ID=CBEC_342971;Parent=CBEC_342945
I	QG2082_V1	exon	1585515	1585673	.	+	.	ID=CBEC_342949;Parent=CBEC_342945
I	QG2082_V1	intron	1585674	1585808	.	+	0	Parent=CBEC_342945;ID=CBEC_342945_intron
I	QG2082_V1	CDS	1585809	1585886	.	+	0	ID=CBEC_342972;Parent=CBEC_342945
I	QG2082_V1	exon	1585809	1585886	.	+	.	ID=CBEC_342950;Parent=CBEC_342945
I	QG2082_V1	intron	1585887	1585938	.	+	0	Parent=CBEC_342945;ID=CBEC_342945_intron
I	QG2082_V1	CDS	1585939	1586028	.	+	0	ID=CBEC_342973;Parent=CBEC_342945
I	QG2082_V1	exon	1585939	1586028	.	+	.	ID=CBEC_342951;Parent=CBEC_342945
I	QG2082_V1	intron	1586029	1586090	.	+	0	Parent=CBEC_342945;ID=CBEC_342945_intron
I	QG2082_V1	CDS	1586091	1586185	.	+	0	ID=CBEC_342974;Parent=CBEC_342945
I	QG2082_V1	exon	1586091	1586185	.	+	.	ID=CBEC_342952;Parent=CBEC_342945
I	QG2082_V1	intron	1586186	1586231	.	+	1	Parent=CBEC_342945;ID=CBEC_342945_intron
I	QG2082_V1	CDS	1586232	1586299	.	+	1	ID=CBEC_342975;Parent=CBEC_342945
I	QG2082_V1	exon	1586232	1586299	.	+	.	ID=CBEC_342953;Parent=CBEC_342945
I	QG2082_V1	intron	1586300	1586424	.	+	2	Parent=CBEC_342945;ID=CBEC_342945_intron
I	QG2082_V1	CDS	1586425	1586489	.	+	2	ID=CBEC_342976;Parent=CBEC_342945
I	QG2082_V1	exon	1586425	1586489	.	+	.	ID=CBEC_342954;Parent=CBEC_342945
I	QG2082_V1	intron	1586490	1586747	.	+	0	Parent=CBEC_342945;ID=CBEC_342945_intron
I	QG2082_V1	CDS	1586748	1586827	.	+	0	ID=CBEC_342977;Parent=CBEC_342945
I	QG2082_V1	exon	1586748	1586827	.	+	.	ID=CBEC_342955;Parent=CBEC_342945
I	QG2082_V1	intron	1586828	1587397	.	+	1	Parent=CBEC_342945;ID=CBEC_342945_intron
I	QG2082_V1	repeat_region	1587004	1587015	.	.	.	X=Cluster659_31XXXXUnknown;ID=Cluster659_31XXXXUnknown;intact=TRUE
I	QG2082_V1	repeat_region	1587016	1587068	.	.	.	X=Cluster665_3XXXXDNA-CMC-Chapaev;ID=Cluster665_3XXXXDNA-CMC-Chapaev;intact=TRUE
I	QG2082_V1	repeat_region	1587288	1587313	.	.	.	X=Cluster305_199XXXXDNA-TcMar-Tc1;ID=Cluster305_199XXXXDNA-TcMar-Tc1;intact=TRUE
I	QG2082_V1	repeat_region	1587314	1587370	.	.	.	X=Cluster659_32XXXXUnknown;ID=Cluster659_32XXXXUnknown;intact=TRUE
I	QG2082_V1	CDS	1587398	1587568	.	+	1	ID=CBEC_342978;Parent=CBEC_342945
I	QG2082_V1	exon	1587398	1587568	.	+	.	ID=CBEC_342956;Parent=CBEC_342945
I	QG2082_V1	intron	1587569	1587812	.	+	1	Parent=CBEC_342945;ID=CBEC_342945_intron
I	QG2082_V1	CDS	1587813	1588116	.	+	1	ID=CBEC_342979;Parent=CBEC_342945
I	QG2082_V1	exon	1587813	1588116	.	+	.	ID=CBEC_342957;Parent=CBEC_342945
I	QG2082_V1	intron	1588117	1588158	.	+	0	Parent=CBEC_342945;ID=CBEC_342945_intron
I	QG2082_V1	CDS	1588159	1588223	.	+	0	ID=CBEC_342980;Parent=CBEC_342945
I	QG2082_V1	exon	1588159	1588223	.	+	.	ID=CBEC_342958;Parent=CBEC_342945
I	QG2082_V1	intron	1588224	1588536	.	+	1	Parent=CBEC_342945;ID=CBEC_342945_intron
I	QG2082_V1	CDS	1588537	1588648	.	+	1	ID=CBEC_342981;Parent=CBEC_342945
I	QG2082_V1	exon	1588537	1588648	.	+	.	ID=CBEC_342959;Parent=CBEC_342945
I	QG2082_V1	intron	1588649	1589736	.	+	0	Parent=CBEC_342945;ID=CBEC_342945_intron
I	QG2082_V1	repeat_region	1588669	1588726	.	.	.	X=A-rich_126XXXXA-rich;ID=A-rich_126XXXXA-rich;intact=TRUE
I	QG2082_V1	repeat_region	1589180	1589230	.	.	.	X=Cluster305_200XXXXDNA-TcMar-Tc1;ID=Cluster305_200XXXXDNA-TcMar-Tc1;intact=TRUE
I	QG2082_V1	repeat_region	1589494	1589530	.	.	.	X=ATTTTTGn_1XXXXSimple_repeat;ID=ATTTTTGn_1XXXXSimple_repeat;intact=TRUE
I	QG2082_V1	CDS	1589737	1590033	.	+	0	ID=CBEC_342982;Parent=CBEC_342945
I	QG2082_V1	exon	1589737	1590033	.	+	.	ID=CBEC_342960;Parent=CBEC_342945
I	QG2082_V1	intron	1590034	1590092	.	+	0	Parent=CBEC_342945;ID=CBEC_342945_intron
I	QG2082_V1	CDS	1590093	1590199	.	+	0	ID=CBEC_342983;Parent=CBEC_342945
I	QG2082_V1	exon	1590093	1590199	.	+	.	ID=CBEC_342961;Parent=CBEC_342945
I	QG2082_V1	intron	1590200	1590340	.	+	1	Parent=CBEC_342945;ID=CBEC_342945_intron
I	QG2082_V1	repeat_region	1590206	1590225	.	.	.	X=Cluster910_4XXXXUnknown;ID=Cluster910_4XXXXUnknown;intact=TRUE
I	QG2082_V1	repeat_region	1590226	1590311	.	.	.	X=Cluster332_2XXXXDNA-TcMar-Tc1;ID=Cluster332_2XXXXDNA-TcMar-Tc1;intact=TRUE
I	QG2082_V1	repeat_region	1590312	1590326	.	.	.	X=Cluster910_5XXXXUnknown;ID=Cluster910_5XXXXUnknown;intact=TRUE
I	QG2082_V1	CDS	1590341	1590461	.	+	1	ID=CBEC_342984;Parent=CBEC_342945
I	QG2082_V1	exon	1590341	1590461	.	+	.	ID=CBEC_342962;Parent=CBEC_342945
I	QG2082_V1	intron	1590462	1590509	.	+	0	Parent=CBEC_342945;ID=CBEC_342945_intron
I	QG2082_V1	CDS	1590510	1590632	.	+	0	ID=CBEC_342985;Parent=CBEC_342945
I	QG2082_V1	exon	1590510	1590632	.	+	.	ID=CBEC_342963;Parent=CBEC_342945
I	QG2082_V1	intron	1590633	1591086	.	+	0	Parent=CBEC_342945;ID=CBEC_342945_intron
I	QG2082_V1	CDS	1591087	1591387	.	+	0	ID=CBEC_342986;Parent=CBEC_342945
I	QG2082_V1	exon	1591087	1591387	.	+	.	ID=CBEC_342964;Parent=CBEC_342945
I	QG2082_V1	intron	1591388	1591544	.	+	2	Parent=CBEC_342945;ID=CBEC_342945_intron
I	QG2082_V1	CDS	1591545	1591837	.	+	2	ID=CBEC_342987;Parent=CBEC_342945
I	QG2082_V1	exon	1591545	1591837	.	+	.	ID=CBEC_342965;Parent=CBEC_342945
I	QG2082_V1	intron	1591838	1592152	.	+	0	Parent=CBEC_342945;ID=CBEC_342945_intron
I	QG2082_V1	CDS	1592153	1592309	.	+	0	ID=CBEC_342988;Parent=CBEC_342945
I	QG2082_V1	exon	1592153	1592309	.	+	.	ID=CBEC_342966;Parent=CBEC_342945
I	QG2082_V1	intron	1592310	1592426	.	+	2	Parent=CBEC_342945;ID=CBEC_342945_intron
I	QG2082_V1	CDS	1592427	1592518	.	+	2	ID=CBEC_342989;Parent=CBEC_342945
I	QG2082_V1	exon	1592427	1592518	.	+	.	ID=CBEC_342967;Parent=CBEC_342945
I	QG2082_V1	CDS	1592860	1592930	.	+	0	ID=CBEC_343011;Parent=CBEC_343001
I	QG2082_V1	exon	1592860	1592930	.	+	.	ID=CBEC_343002;Parent=CBEC_343001
I	QG2082_V1	gene	1592860	1596746	.	+	.	ID=CBEC_343000;Name=EVM prediction I.292;celegans_gene_ids=WBGene00009458;celegans_gene_names=F36A2.11
I	QG2082_V1	mRNA	1592860	1596746	.	+	.	ID=CBEC_343001;Parent=CBEC_343000;Name=EVM prediction I.292;InterPro=IPR027267
I	QG2082_V1	intron	1592931	1593999	.	+	1	Parent=CBEC_343001;ID=CBEC_343001_intron
I	QG2082_V1	repeat_region	1592976	1593231	.	.	.	X=Cluster1515_2XXXXDNA-TcMar-Tc1;ID=Cluster1515_2XXXXDNA-TcMar-Tc1;intact=TRUE
I	QG2082_V1	repeat_region	1593292	1593490	.	.	.	X=Cluster1497_7XXXXDNA-TcMar-Tc1;ID=Cluster1497_7XXXXDNA-TcMar-Tc1;intact=TRUE
I	QG2082_V1	repeat_region	1593493	1593535	.	.	.	X=Cluster1218_88XXXXUnknown;ID=Cluster1218_88XXXXUnknown;intact=TRUE
I	QG2082_V1	repeat_region	1593536	1593847	.	.	.	X=Cluster1218_89XXXXUnknown;ID=Cluster1218_89XXXXUnknown;intact=TRUE
I	QG2082_V1	repeat_region	1593848	1593924	.	.	.	X=Cluster1218_89XXXXUnknown;ID=Cluster1218_89XXXXUnknown;intact=TRUE
I	QG2082_V1	CDS	1594000	1594159	.	+	1	ID=CBEC_343012;Parent=CBEC_343001
I	QG2082_V1	exon	1594000	1594159	.	+	.	ID=CBEC_343003;Parent=CBEC_343001
I	QG2082_V1	intron	1594160	1594209	.	+	0	Parent=CBEC_343001;ID=CBEC_343001_intron
I	QG2082_V1	CDS	1594210	1594269	.	+	0	ID=CBEC_343013;Parent=CBEC_343001
I	QG2082_V1	exon	1594210	1594269	.	+	.	ID=CBEC_343004;Parent=CBEC_343001
I	QG2082_V1	intron	1594270	1594324	.	+	0	Parent=CBEC_343001;ID=CBEC_343001_intron
I	QG2082_V1	CDS	1594325	1594500	.	+	0	ID=CBEC_343014;Parent=CBEC_343001
I	QG2082_V1	exon	1594325	1594500	.	+	.	ID=CBEC_343005;Parent=CBEC_343001
I	QG2082_V1	intron	1594501	1595292	.	+	1	Parent=CBEC_343001;ID=CBEC_343001_intron
I	QG2082_V1	repeat_region	1594510	1594613	.	.	.	X=Cluster1021_18XXXXDNA-TcMar-Tc1;ID=Cluster1021_18XXXXDNA-TcMar-Tc1;intact=TRUE
I	QG2082_V1	repeat_region	1594736	1595282	.	.	.	X=Cluster1021_19XXXXDNA-TcMar-Tc1;ID=Cluster1021_19XXXXDNA-TcMar-Tc1;intact=TRUE
I	QG2082_V1	CDS	1595293	1595416	.	+	1	ID=CBEC_343015;Parent=CBEC_343001
I	QG2082_V1	exon	1595293	1595416	.	+	.	ID=CBEC_343006;Parent=CBEC_343001
I	QG2082_V1	intron	1595417	1595560	.	+	0	Parent=CBEC_343001;ID=CBEC_343001_intron
I	QG2082_V1	CDS	1595561	1595664	.	+	0	ID=CBEC_343016;Parent=CBEC_343001
I	QG2082_V1	exon	1595561	1595664	.	+	.	ID=CBEC_343007;Parent=CBEC_343001
I	QG2082_V1	intron	1595665	1596339	.	+	1	Parent=CBEC_343001;ID=CBEC_343001_intron
I	QG2082_V1	repeat_region	1595833	1595859	.	.	.	X=Tn_36XXXXSimple_repeat;ID=Tn_36XXXXSimple_repeat;intact=TRUE
I	QG2082_V1	CDS	1596340	1596437	.	+	1	ID=CBEC_343017;Parent=CBEC_343001
I	QG2082_V1	exon	1596340	1596437	.	+	.	ID=CBEC_343008;Parent=CBEC_343001
I	QG2082_V1	intron	1596438	1596497	.	+	2	Parent=CBEC_343001;ID=CBEC_343001_intron
I	QG2082_V1	CDS	1596498	1596557	.	+	2	ID=CBEC_343018;Parent=CBEC_343001
I	QG2082_V1	exon	1596498	1596557	.	+	.	ID=CBEC_343009;Parent=CBEC_343001
I	QG2082_V1	intron	1596558	1596603	.	+	2	Parent=CBEC_343001;ID=CBEC_343001_intron
I	QG2082_V1	CDS	1596604	1596746	.	+	2	ID=CBEC_343019;Parent=CBEC_343001
I	QG2082_V1	exon	1596604	1596746	.	+	.	ID=CBEC_343010;Parent=CBEC_343001
I	QG2082_V1	CDS	1596837	1596987	.	+	0	ID=CBEC_343035;Parent=CBEC_343031
I	QG2082_V1	exon	1596837	1596987	.	+	.	ID=CBEC_343032;Parent=CBEC_343031
I	QG2082_V1	gene	1596837	1601240	.	+	.	ID=CBEC_343030;Name=EVM prediction I.293
I	QG2082_V1	mRNA	1596837	1601240	.	+	.	ID=CBEC_343031;Parent=CBEC_343030;Name=EVM prediction I.293
I	QG2082_V1	intron	1596988	1598455	.	+	2	Parent=CBEC_343031;ID=CBEC_343031_intron
I	QG2082_V1	repeat_region	1597013	1597122	.	.	.	X=Cluster305_201XXXXDNA-TcMar-Tc1;ID=Cluster305_201XXXXDNA-TcMar-Tc1;intact=TRUE
I	QG2082_V1	repeat_region	1597955	1597990	.	.	.	X=Cluster659_33XXXXUnknown;ID=Cluster659_33XXXXUnknown;intact=TRUE
I	QG2082_V1	repeat_region	1598319	1598433	.	.	.	X=Cluster305_202XXXXDNA-TcMar-Tc1;ID=Cluster305_202XXXXDNA-TcMar-Tc1;intact=TRUE
I	QG2082_V1	CDS	1598456	1598521	.	+	2	ID=CBEC_343036;Parent=CBEC_343031
I	QG2082_V1	exon	1598456	1598521	.	+	.	ID=CBEC_343033;Parent=CBEC_343031
I	QG2082_V1	intron	1598522	1600899	.	+	2	Parent=CBEC_343031;ID=CBEC_343031_intron
I	QG2082_V1	repeat_region	1598608	1599229	.	.	.	X=Cluster77_17XXXXDNA-TcMar-Tc1;ID=Cluster77_17XXXXDNA-TcMar-Tc1;intact=TRUE
I	QG2082_V1	repeat_region	1599972	1600539	.	.	.	X=Cluster77_18XXXXDNA-TcMar-Tc1;ID=Cluster77_18XXXXDNA-TcMar-Tc1;intact=TRUE
I	QG2082_V1	repeat_region	1600604	1600707	.	.	.	X=Cluster1111_25XXXXUnknown;ID=Cluster1111_25XXXXUnknown;intact=TRUE
I	QG2082_V1	repeat_region	1600777	1600881	.	.	.	X=Cluster1111_26XXXXUnknown;ID=Cluster1111_26XXXXUnknown;intact=TRUE
I	QG2082_V1	CDS	1600900	1601240	.	+	2	ID=CBEC_343037;Parent=CBEC_343031
I	QG2082_V1	exon	1600900	1601240	.	+	.	ID=CBEC_343034;Parent=CBEC_343031
I	QG2082_V1	repeat_region	1601293	1601317	.	.	.	X=ATCAn_5XXXXSimple_repeat;ID=ATCAn_5XXXXSimple_repeat;intact=TRUE
I	QG2082_V1	exon	1601409	1601520	.	+	.	ID=CBEC_343050;Parent=CBEC_343049
I	QG2082_V1	five_prime_UTR	1601409	1601422	.	+	.	ID=CBEC_343058;Parent=CBEC_343049
I	QG2082_V1	gene	1601409	1603539	.	+	.	ID=CBEC_343048;Name=EVM prediction I.294
I	QG2082_V1	mRNA	1601409	1603539	.	+	.	ID=CBEC_343049;Parent=CBEC_343048;Name=EVM prediction I.294
I	QG2082_V1	CDS	1601423	1601520	.	+	0	ID=CBEC_343054;Parent=CBEC_343049
I	QG2082_V1	intron	1601521	1601563	.	+	1	Parent=CBEC_343049;ID=CBEC_343049_intron
I	QG2082_V1	CDS	1601564	1601683	.	+	1	ID=CBEC_343055;Parent=CBEC_343049
I	QG2082_V1	exon	1601564	1601683	.	+	.	ID=CBEC_343051;Parent=CBEC_343049
I	QG2082_V1	intron	1601684	1601729	.	+	1	Parent=CBEC_343049;ID=CBEC_343049_intron
I	QG2082_V1	CDS	1601730	1603350	.	+	1	ID=CBEC_343056;Parent=CBEC_343049
I	QG2082_V1	exon	1601730	1603350	.	+	.	ID=CBEC_343052;Parent=CBEC_343049
I	QG2082_V1	intron	1603351	1603392	.	+	0	Parent=CBEC_343049;ID=CBEC_343049_intron
I	QG2082_V1	CDS	1603393	1603482	.	+	0	ID=CBEC_343057;Parent=CBEC_343049
I	QG2082_V1	exon	1603393	1603539	.	+	.	ID=CBEC_343053;Parent=CBEC_343049
I	QG2082_V1	three_prime_UTR	1603483	1603539	.	+	.	ID=CBEC_343059;Parent=CBEC_343049
I	QG2082_V1	repeat_region	1605746	1605764	.	.	.	X=TCCn_3XXXXSimple_repeat;ID=TCCn_3XXXXSimple_repeat;intact=TRUE
I	QG2082_V1	exon	1606046	1606247	.	-	.	ID=CBEC_343072;Parent=CBEC_343071
I	QG2082_V1	gene	1606046	1609349	.	-	.	ID=CBEC_343070;Name=EVM prediction I.295
I	QG2082_V1	mRNA	1606046	1609349	.	-	.	ID=CBEC_343071;Parent=CBEC_343070;Name=EVM prediction I.295
I	QG2082_V1	three_prime_UTR	1606046	1606145	.	-	.	ID=CBEC_343093;Parent=CBEC_343071
I	QG2082_V1	CDS	1606146	1606247	.	-	0	ID=CBEC_343082;Parent=CBEC_343071
I	QG2082_V1	intron	1606248	1606291	.	-	1	Parent=CBEC_343071;ID=CBEC_343071_intron
I	QG2082_V1	CDS	1606292	1606436	.	-	1	ID=CBEC_343083;Parent=CBEC_343071
I	QG2082_V1	exon	1606292	1606436	.	-	.	ID=CBEC_343073;Parent=CBEC_343071
I	QG2082_V1	intron	1606437	1606558	.	-	1	Parent=CBEC_343071;ID=CBEC_343071_intron
I	QG2082_V1	repeat_region	1606454	1606522	.	.	.	X=Cluster659_34XXXXUnknown;ID=Cluster659_34XXXXUnknown;intact=TRUE
I	QG2082_V1	CDS	1606559	1606828	.	-	1	ID=CBEC_343084;Parent=CBEC_343071
I	QG2082_V1	exon	1606559	1606828	.	-	.	ID=CBEC_343074;Parent=CBEC_343071
I	QG2082_V1	intron	1606829	1606875	.	-	0	Parent=CBEC_343071;ID=CBEC_343071_intron
I	QG2082_V1	CDS	1606876	1606973	.	-	0	ID=CBEC_343085;Parent=CBEC_343071
I	QG2082_V1	exon	1606876	1606973	.	-	.	ID=CBEC_343075;Parent=CBEC_343071
I	QG2082_V1	intron	1606974	1607018	.	-	1	Parent=CBEC_343071;ID=CBEC_343071_intron
I	QG2082_V1	CDS	1607019	1607457	.	-	1	ID=CBEC_343086;Parent=CBEC_343071
I	QG2082_V1	exon	1607019	1607457	.	-	.	ID=CBEC_343076;Parent=CBEC_343071
I	QG2082_V1	intron	1607458	1607505	.	-	0	Parent=CBEC_343071;ID=CBEC_343071_intron
I	QG2082_V1	CDS	1607506	1607645	.	-	0	ID=CBEC_343087;Parent=CBEC_343071
I	QG2082_V1	exon	1607506	1607645	.	-	.	ID=CBEC_343077;Parent=CBEC_343071
I	QG2082_V1	intron	1607646	1607691	.	-	0	Parent=CBEC_343071;ID=CBEC_343071_intron
I	QG2082_V1	CDS	1607692	1607892	.	-	0	ID=CBEC_343088;Parent=CBEC_343071
I	QG2082_V1	exon	1607692	1607892	.	-	.	ID=CBEC_343078;Parent=CBEC_343071
I	QG2082_V1	intron	1607893	1607935	.	-	1	Parent=CBEC_343071;ID=CBEC_343071_intron
I	QG2082_V1	CDS	1607936	1609052	.	-	1	ID=CBEC_343089;Parent=CBEC_343071
I	QG2082_V1	exon	1607936	1609052	.	-	.	ID=CBEC_343079;Parent=CBEC_343071
I	QG2082_V1	repeat_region	1608650	1608686	.	.	.	X=CGGCTTn_1XXXXSimple_repeat;ID=CGGCTTn_1XXXXSimple_repeat;intact=TRUE
I	QG2082_V1	intron	1609053	1609097	.	-	0	Parent=CBEC_343071;ID=CBEC_343071_intron
I	QG2082_V1	CDS	1609098	1609234	.	-	0	ID=CBEC_343090;Parent=CBEC_343071
I	QG2082_V1	exon	1609098	1609234	.	-	.	ID=CBEC_343080;Parent=CBEC_343071
I	QG2082_V1	intron	1609235	1609279	.	-	0	Parent=CBEC_343071;ID=CBEC_343071_intron
I	QG2082_V1	CDS	1609280	1609315	.	-	0	ID=CBEC_343091;Parent=CBEC_343071
I	QG2082_V1	exon	1609280	1609349	.	-	.	ID=CBEC_343081;Parent=CBEC_343071
I	QG2082_V1	five_prime_UTR	1609316	1609349	.	-	.	ID=CBEC_343092;Parent=CBEC_343071
I	QG2082_V1	repeat_region	1609446	1609473	.	.	.	X=TCAAn_1XXXXSimple_repeat;ID=TCAAn_1XXXXSimple_repeat;intact=TRUE
I	QG2082_V1	repeat_region	1609679	1609786	.	.	.	X=Cluster331_12XXXXUnknown;ID=Cluster331_12XXXXUnknown;intact=TRUE
I	QG2082_V1	repeat_region	1610504	1610585	.	.	.	X=Cluster659_35XXXXUnknown;ID=Cluster659_35XXXXUnknown;intact=TRUE
I	QG2082_V1	repeat_region	1611374	1611385	.	.	.	X=Cluster305_203XXXXDNA-TcMar-Tc1;ID=Cluster305_203XXXXDNA-TcMar-Tc1;intact=TRUE
I	QG2082_V1	repeat_region	1611386	1611438	.	.	.	X=Cluster305_204XXXXDNA-TcMar-Tc1;ID=Cluster305_204XXXXDNA-TcMar-Tc1;intact=TRUE
I	QG2082_V1	repeat_region	1611439	1611470	.	.	.	X=Cluster305_204XXXXDNA-TcMar-Tc1;ID=Cluster305_204XXXXDNA-TcMar-Tc1;intact=TRUE
I	QG2082_V1	repeat_region	1611598	1611661	.	.	.	X=Cluster1218_90XXXXUnknown;ID=Cluster1218_90XXXXUnknown;intact=TRUE
I	QG2082_V1	repeat_region	1611796	1611862	.	.	.	X=Cluster113_6XXXXDNA-TcMar-Tc1;ID=Cluster113_6XXXXDNA-TcMar-Tc1;intact=TRUE
I	QG2082_V1	CDS	1611963	1611989	.	+	0	ID=CBEC_343110;Parent=CBEC_343105
I	QG2082_V1	exon	1611963	1611989	.	+	.	ID=CBEC_343106;Parent=CBEC_343105
I	QG2082_V1	gene	1611963	1613429	.	+	.	ID=CBEC_343104;Name=EVM prediction I.296
I	QG2082_V1	mRNA	1611963	1613429	.	+	.	ID=CBEC_343105;Parent=CBEC_343104;Name=EVM prediction I.296
I	QG2082_V1	intron	1611990	1612034	.	+	0	Parent=CBEC_343105;ID=CBEC_343105_intron
I	QG2082_V1	CDS	1612035	1612135	.	+	0	ID=CBEC_343111;Parent=CBEC_343105
I	QG2082_V1	exon	1612035	1612135	.	+	.	ID=CBEC_343107;Parent=CBEC_343105
I	QG2082_V1	intron	1612136	1612199	.	+	1	Parent=CBEC_343105;ID=CBEC_343105_intron
I	QG2082_V1	CDS	1612200	1612469	.	+	1	ID=CBEC_343112;Parent=CBEC_343105
I	QG2082_V1	exon	1612200	1612469	.	+	.	ID=CBEC_343108;Parent=CBEC_343105
I	QG2082_V1	intron	1612470	1613314	.	+	1	Parent=CBEC_343105;ID=CBEC_343105_intron
I	QG2082_V1	repeat_region	1612480	1612555	.	.	.	X=Cluster305_205XXXXDNA-TcMar-Tc1;ID=Cluster305_205XXXXDNA-TcMar-Tc1;intact=TRUE
I	QG2082_V1	repeat_region	1612930	1613305	.	.	.	X=Cluster95_26XXXXUnknown;ID=Cluster95_26XXXXUnknown;intact=TRUE
I	QG2082_V1	CDS	1613315	1613429	.	+	1	ID=CBEC_343113;Parent=CBEC_343105
I	QG2082_V1	exon	1613315	1613429	.	+	.	ID=CBEC_343109;Parent=CBEC_343105
I	QG2082_V1	repeat_region	1613569	1613581	.	.	.	X=Cluster305_206XXXXDNA-TcMar-Tc1;ID=Cluster305_206XXXXDNA-TcMar-Tc1;intact=TRUE
I	QG2082_V1	repeat_region	1613582	1613625	.	.	.	X=Cluster305_207XXXXDNA-TcMar-Tc1;ID=Cluster305_207XXXXDNA-TcMar-Tc1;intact=TRUE
I	QG2082_V1	repeat_region	1613626	1613658	.	.	.	X=Cluster305_207XXXXDNA-TcMar-Tc1;ID=Cluster305_207XXXXDNA-TcMar-Tc1;intact=TRUE
I	QG2082_V1	repeat_region	1613771	1613781	.	.	.	X=Cluster647_5XXXXUnknown;ID=Cluster647_5XXXXUnknown;intact=TRUE
I	QG2082_V1	repeat_region	1613782	1613922	.	.	.	X=Cluster1218_91XXXXUnknown;ID=Cluster1218_91XXXXUnknown;intact=TRUE
I	QG2082_V1	repeat_region	1613923	1613988	.	.	.	X=Cluster1218_91XXXXUnknown;ID=Cluster1218_91XXXXUnknown;intact=TRUE
I	QG2082_V1	repeat_region	1614193	1614221	.	.	.	X=ATTGn_4XXXXSimple_repeat;ID=ATTGn_4XXXXSimple_repeat;intact=TRUE
I	QG2082_V1	CDS	1614377	1614408	.	+	0	ID=CBEC_343133;Parent=CBEC_343125
I	QG2082_V1	exon	1614377	1614408	.	+	.	ID=CBEC_343126;Parent=CBEC_343125
I	QG2082_V1	gene	1614377	1615389	.	+	.	ID=CBEC_343124;Name=EVM prediction I.297
I	QG2082_V1	mRNA	1614377	1615389	.	+	.	ID=CBEC_343125;Parent=CBEC_343124;Name=EVM prediction I.297
I	QG2082_V1	intron	1614409	1614453	.	+	1	Parent=CBEC_343125;ID=CBEC_343125_intron
I	QG2082_V1	CDS	1614454	1614496	.	+	1	ID=CBEC_343134;Parent=CBEC_343125
I	QG2082_V1	exon	1614454	1614496	.	+	.	ID=CBEC_343127;Parent=CBEC_343125
I	QG2082_V1	intron	1614497	1614540	.	+	0	Parent=CBEC_343125;ID=CBEC_343125_intron
I	QG2082_V1	CDS	1614541	1614600	.	+	0	ID=CBEC_343135;Parent=CBEC_343125
I	QG2082_V1	exon	1614541	1614600	.	+	.	ID=CBEC_343128;Parent=CBEC_343125
I	QG2082_V1	intron	1614601	1614646	.	+	0	Parent=CBEC_343125;ID=CBEC_343125_intron
I	QG2082_V1	CDS	1614647	1614756	.	+	0	ID=CBEC_343136;Parent=CBEC_343125
I	QG2082_V1	exon	1614647	1614756	.	+	.	ID=CBEC_343129;Parent=CBEC_343125
I	QG2082_V1	intron	1614757	1614804	.	+	1	Parent=CBEC_343125;ID=CBEC_343125_intron
I	QG2082_V1	CDS	1614805	1615135	.	+	1	ID=CBEC_343137;Parent=CBEC_343125
I	QG2082_V1	exon	1614805	1615135	.	+	.	ID=CBEC_343130;Parent=CBEC_343125
I	QG2082_V1	intron	1615136	1615180	.	+	0	Parent=CBEC_343125;ID=CBEC_343125_intron
I	QG2082_V1	CDS	1615181	1615278	.	+	0	ID=CBEC_343138;Parent=CBEC_343125
I	QG2082_V1	exon	1615181	1615278	.	+	.	ID=CBEC_343131;Parent=CBEC_343125
I	QG2082_V1	intron	1615279	1615322	.	+	1	Parent=CBEC_343125;ID=CBEC_343125_intron
I	QG2082_V1	CDS	1615323	1615389	.	+	1	ID=CBEC_343139;Parent=CBEC_343125
I	QG2082_V1	exon	1615323	1615389	.	+	.	ID=CBEC_343132;Parent=CBEC_343125
I	QG2082_V1	repeat_region	1616341	1616380	.	.	.	X=TTTTGAn_2XXXXSimple_repeat;ID=TTTTGAn_2XXXXSimple_repeat;intact=TRUE
I	QG2082_V1	repeat_region	1616453	1616493	.	.	.	X=A-rich_127XXXXA-rich;ID=A-rich_127XXXXA-rich;intact=TRUE
I	QG2082_V1	repeat_region	1616719	1616923	.	.	.	X=Cluster637_9XXXXUnknown;ID=Cluster637_9XXXXUnknown;intact=TRUE
I	QG2082_V1	repeat_region	1617416	1617444	.	.	.	X=AATCn_3XXXXSimple_repeat;ID=AATCn_3XXXXSimple_repeat;intact=TRUE
I	QG2082_V1	repeat_region	1617574	1617605	.	.	.	X=AATCn_4XXXXSimple_repeat;ID=AATCn_4XXXXSimple_repeat;intact=TRUE
I	QG2082_V1	repeat_region	1618224	1618250	.	.	.	X=A-rich_128XXXXA-rich;ID=A-rich_128XXXXA-rich;intact=TRUE
I	QG2082_V1	repeat_region	1618760	1618770	.	.	.	X=Cluster161_1XXXXUnknown;ID=Cluster161_1XXXXUnknown;intact=TRUE
I	QG2082_V1	repeat_region	1618771	1618819	.	.	.	X=Cluster500_1XXXXUnknown;ID=Cluster500_1XXXXUnknown;intact=TRUE
I	QG2082_V1	repeat_region	1618820	1618826	.	.	.	X=Cluster500_1XXXXUnknown;ID=Cluster500_1XXXXUnknown;intact=TRUE
I	QG2082_V1	CDS	1618859	1619062	.	-	0	ID=CBEC_343155;Parent=CBEC_343151
I	QG2082_V1	exon	1618859	1619062	.	-	.	ID=CBEC_343152;Parent=CBEC_343151
I	QG2082_V1	gene	1618859	1619652	.	-	.	ID=CBEC_343150;Name=EVM prediction I.298
I	QG2082_V1	mRNA	1618859	1619652	.	-	.	ID=CBEC_343151;Parent=CBEC_343150;Name=EVM prediction I.298
I	QG2082_V1	intron	1619063	1619107	.	-	0	Parent=CBEC_343151;ID=CBEC_343151_intron
I	QG2082_V1	CDS	1619108	1619194	.	-	0	ID=CBEC_343156;Parent=CBEC_343151
I	QG2082_V1	exon	1619108	1619194	.	-	.	ID=CBEC_343153;Parent=CBEC_343151
I	QG2082_V1	intron	1619195	1619529	.	-	0	Parent=CBEC_343151;ID=CBEC_343151_intron
I	QG2082_V1	CDS	1619530	1619652	.	-	0	ID=CBEC_343157;Parent=CBEC_343151
I	QG2082_V1	exon	1619530	1619652	.	-	.	ID=CBEC_343154;Parent=CBEC_343151
I	QG2082_V1	repeat_region	1619938	1619948	.	.	.	X=Cluster161_2XXXXUnknown;ID=Cluster161_2XXXXUnknown;intact=TRUE
I	QG2082_V1	repeat_region	1619949	1620004	.	.	.	X=Cluster500_2XXXXUnknown;ID=Cluster500_2XXXXUnknown;intact=TRUE
I	QG2082_V1	CDS	1620062	1620225	.	-	2	ID=CBEC_343175;Parent=CBEC_343169
I	QG2082_V1	exon	1620062	1620225	.	-	.	ID=CBEC_343170;Parent=CBEC_343169
I	QG2082_V1	gene	1620062	1621366	.	-	.	ID=CBEC_343168;Name=EVM prediction I.299
I	QG2082_V1	mRNA	1620062	1621366	.	-	.	ID=CBEC_343169;Parent=CBEC_343168;Name=EVM prediction I.299
I	QG2082_V1	intron	1620226	1620279	.	-	0	Parent=CBEC_343169;ID=CBEC_343169_intron
I	QG2082_V1	CDS	1620280	1620376	.	-	0	ID=CBEC_343176;Parent=CBEC_343169
I	QG2082_V1	exon	1620280	1620376	.	-	.	ID=CBEC_343171;Parent=CBEC_343169
I	QG2082_V1	intron	1620377	1620424	.	-	0	Parent=CBEC_343169;ID=CBEC_343169_intron
I	QG2082_V1	CDS	1620425	1620514	.	-	0	ID=CBEC_343177;Parent=CBEC_343169
I	QG2082_V1	exon	1620425	1620514	.	-	.	ID=CBEC_343172;Parent=CBEC_343169
I	QG2082_V1	intron	1620515	1620753	.	-	0	Parent=CBEC_343169;ID=CBEC_343169_intron
I	QG2082_V1	CDS	1620754	1620843	.	-	0	ID=CBEC_343178;Parent=CBEC_343169
I	QG2082_V1	exon	1620754	1620843	.	-	.	ID=CBEC_343173;Parent=CBEC_343169
I	QG2082_V1	intron	1620844	1621327	.	-	0	Parent=CBEC_343169;ID=CBEC_343169_intron
I	QG2082_V1	repeat_region	1620864	1620909	.	.	.	X=AATAATCn_1XXXXSimple_repeat;ID=AATAATCn_1XXXXSimple_repeat;intact=TRUE
I	QG2082_V1	repeat_region	1620918	1621039	.	.	.	X=Cluster1026_31XXXXDNA-CMC-Chapaev;ID=Cluster1026_31XXXXDNA-CMC-Chapaev;intact=TRUE
I	QG2082_V1	repeat_region	1621154	1621204	.	.	.	X=AATAATCn_2XXXXSimple_repeat;ID=AATAATCn_2XXXXSimple_repeat;intact=TRUE
I	QG2082_V1	CDS	1621328	1621366	.	-	0	ID=CBEC_343179;Parent=CBEC_343169
I	QG2082_V1	exon	1621328	1621366	.	-	.	ID=CBEC_343174;Parent=CBEC_343169
I	QG2082_V1	CDS	1621524	1621574	.	+	0	ID=CBEC_343195;Parent=CBEC_343191
I	QG2082_V1	exon	1621524	1621574	.	+	.	ID=CBEC_343192;Parent=CBEC_343191
I	QG2082_V1	gene	1621524	1623919	.	+	.	ID=CBEC_343190;Name=EVM prediction I.300
I	QG2082_V1	mRNA	1621524	1623919	.	+	.	ID=CBEC_343191;Parent=CBEC_343190;Name=EVM prediction I.300
I	QG2082_V1	intron	1621575	1623093	.	+	0	Parent=CBEC_343191;ID=CBEC_343191_intron
I	QG2082_V1	repeat_region	1621735	1621790	.	.	.	X=A-rich_129XXXXA-rich;ID=A-rich_129XXXXA-rich;intact=TRUE
I	QG2082_V1	repeat_region	1622193	1622483	.	.	.	X=Cluster1379_4XXXXDNA-TcMar-Tc1;ID=Cluster1379_4XXXXDNA-TcMar-Tc1;intact=TRUE
I	QG2082_V1	repeat_region	1622484	1622580	.	.	.	X=Cluster1226_3XXXXDNA-TcMar-Tc1;ID=Cluster1226_3XXXXDNA-TcMar-Tc1;intact=TRUE
I	QG2082_V1	repeat_region	1622581	1622790	.	.	.	X=Cluster1226_3XXXXDNA-TcMar-Tc1;ID=Cluster1226_3XXXXDNA-TcMar-Tc1;intact=TRUE
I	QG2082_V1	repeat_region	1623052	1623080	.	.	.	X=AATAn_1XXXXSimple_repeat;ID=AATAn_1XXXXSimple_repeat;intact=TRUE
I	QG2082_V1	CDS	1623094	1623471	.	+	0	ID=CBEC_343196;Parent=CBEC_343191
I	QG2082_V1	exon	1623094	1623471	.	+	.	ID=CBEC_343193;Parent=CBEC_343191
I	QG2082_V1	intron	1623472	1623727	.	+	0	Parent=CBEC_343191;ID=CBEC_343191_intron
I	QG2082_V1	repeat_region	1623499	1623631	.	.	.	X=Cluster331_13XXXXUnknown;ID=Cluster331_13XXXXUnknown;intact=TRUE
I	QG2082_V1	repeat_region	1623632	1623663	.	.	.	X=Cluster1218_92XXXXUnknown;ID=Cluster1218_92XXXXUnknown;intact=TRUE
I	QG2082_V1	CDS	1623728	1623919	.	+	0	ID=CBEC_343197;Parent=CBEC_343191
I	QG2082_V1	exon	1623728	1623919	.	+	.	ID=CBEC_343194;Parent=CBEC_343191
I	QG2082_V1	repeat_region	1623944	1624009	.	.	.	X=Cluster1111_27XXXXUnknown;ID=Cluster1111_27XXXXUnknown;intact=TRUE
I	QG2082_V1	repeat_region	1624077	1624182	.	.	.	X=Cluster1111_28XXXXUnknown;ID=Cluster1111_28XXXXUnknown;intact=TRUE
I	QG2082_V1	repeat_region	1624403	1624506	.	.	.	X=Cluster1111_29XXXXUnknown;ID=Cluster1111_29XXXXUnknown;intact=TRUE
I	QG2082_V1	repeat_region	1624567	1624671	.	.	.	X=Cluster1111_30XXXXUnknown;ID=Cluster1111_30XXXXUnknown;intact=TRUE
I	QG2082_V1	CDS	1624678	1625349	.	+	0	ID=CBEC_343211;Parent=CBEC_343209
I	QG2082_V1	exon	1624678	1625349	.	+	.	ID=CBEC_343210;Parent=CBEC_343209
I	QG2082_V1	gene	1624678	1625349	.	+	.	ID=CBEC_343208;Name=EVM prediction I.301
I	QG2082_V1	mRNA	1624678	1625349	.	+	.	ID=CBEC_343209;Parent=CBEC_343208;Name=EVM prediction I.301
I	QG2082_V1	repeat_region	1625370	1625441	.	.	.	X=Cluster1111_31XXXXUnknown;ID=Cluster1111_31XXXXUnknown;intact=TRUE
I	QG2082_V1	repeat_region	1625469	1625587	.	.	.	X=Cluster1111_32XXXXUnknown;ID=Cluster1111_32XXXXUnknown;intact=TRUE
I	QG2082_V1	repeat_region	1625655	1625761	.	.	.	X=Cluster1111_33XXXXUnknown;ID=Cluster1111_33XXXXUnknown;intact=TRUE
I	QG2082_V1	repeat_region	1625829	1625932	.	.	.	X=Cluster1111_34XXXXUnknown;ID=Cluster1111_34XXXXUnknown;intact=TRUE
I	QG2082_V1	repeat_region	1625969	1626429	.	.	.	X=Cluster246_5XXXXDNA-TcMar-Tc1;ID=Cluster246_5XXXXDNA-TcMar-Tc1;intact=TRUE
I	QG2082_V1	repeat_region	1626430	1626433	.	.	.	X=Cluster246_6XXXXDNA-TcMar-Tc1;ID=Cluster246_6XXXXDNA-TcMar-Tc1;intact=TRUE
I	QG2082_V1	repeat_region	1626434	1626737	.	.	.	X=Cluster246_6XXXXDNA-TcMar-Tc1;ID=Cluster246_6XXXXDNA-TcMar-Tc1;intact=TRUE
I	QG2082_V1	repeat_region	1626869	1626984	.	.	.	X=Cluster1111_35XXXXUnknown;ID=Cluster1111_35XXXXUnknown;intact=TRUE
I	QG2082_V1	repeat_region	1627038	1627155	.	.	.	X=Cluster1111_36XXXXUnknown;ID=Cluster1111_36XXXXUnknown;intact=TRUE
I	QG2082_V1	repeat_region	1627210	1627316	.	.	.	X=Cluster1111_37XXXXUnknown;ID=Cluster1111_37XXXXUnknown;intact=TRUE
I	QG2082_V1	CDS	1627324	1627674	.	+	0	ID=CBEC_343225;Parent=CBEC_343223
I	QG2082_V1	exon	1627324	1627674	.	+	.	ID=CBEC_343224;Parent=CBEC_343223
I	QG2082_V1	gene	1627324	1627674	.	+	.	ID=CBEC_343222;Name=EVM prediction I.302
I	QG2082_V1	mRNA	1627324	1627674	.	+	.	ID=CBEC_343223;Parent=CBEC_343222;Name=EVM prediction I.302
I	QG2082_V1	repeat_region	1627465	1627531	.	.	.	X=Cluster1447_1XXXXDNA-TcMar-Tc1;ID=Cluster1447_1XXXXDNA-TcMar-Tc1;intact=TRUE
I	QG2082_V1	repeat_region	1627887	1627990	.	.	.	X=Cluster1111_38XXXXUnknown;ID=Cluster1111_38XXXXUnknown;intact=TRUE
I	QG2082_V1	repeat_region	1628034	1628063	.	.	.	X=Cluster1102_4XXXXDNA-TcMar-Tc1;ID=Cluster1102_4XXXXDNA-TcMar-Tc1;intact=TRUE
I	QG2082_V1	repeat_region	1628064	1628130	.	.	.	X=Cluster1111_39XXXXUnknown;ID=Cluster1111_39XXXXUnknown;intact=TRUE
I	QG2082_V1	repeat_region	1628131	1628153	.	.	.	X=Cluster1111_39XXXXUnknown;ID=Cluster1111_39XXXXUnknown;intact=TRUE
I	QG2082_V1	repeat_region	1628229	1628333	.	.	.	X=Cluster1111_40XXXXUnknown;ID=Cluster1111_40XXXXUnknown;intact=TRUE
I	QG2082_V1	CDS	1628395	1628730	.	+	0	ID=CBEC_343241;Parent=CBEC_343237
I	QG2082_V1	exon	1628395	1628730	.	+	.	ID=CBEC_343238;Parent=CBEC_343237
I	QG2082_V1	gene	1628395	1629022	.	+	.	ID=CBEC_343236;Name=EVM prediction I.303
I	QG2082_V1	mRNA	1628395	1629022	.	+	.	ID=CBEC_343237;Parent=CBEC_343236;Name=EVM prediction I.303
I	QG2082_V1	intron	1628731	1628778	.	+	0	Parent=CBEC_343237;ID=CBEC_343237_intron
I	QG2082_V1	CDS	1628779	1628880	.	+	0	ID=CBEC_343242;Parent=CBEC_343237
I	QG2082_V1	exon	1628779	1628880	.	+	.	ID=CBEC_343239;Parent=CBEC_343237
I	QG2082_V1	intron	1628881	1628926	.	+	0	Parent=CBEC_343237;ID=CBEC_343237_intron
I	QG2082_V1	CDS	1628927	1629022	.	+	0	ID=CBEC_343243;Parent=CBEC_343237
I	QG2082_V1	exon	1628927	1629022	.	+	.	ID=CBEC_343240;Parent=CBEC_343237
I	QG2082_V1	repeat_region	1629035	1629048	.	.	.	X=Cluster1218_93XXXXUnknown;ID=Cluster1218_93XXXXUnknown;intact=TRUE
I	QG2082_V1	repeat_region	1629049	1629125	.	.	.	X=Cluster331_14XXXXUnknown;ID=Cluster331_14XXXXUnknown;intact=TRUE
I	QG2082_V1	repeat_region	1629126	1629185	.	.	.	X=Cluster331_14XXXXUnknown;ID=Cluster331_14XXXXUnknown;intact=TRUE
I	QG2082_V1	repeat_region	1629216	1629228	.	.	.	X=Cluster41_13XXXXDNA-TcMar-Tc1;ID=Cluster41_13XXXXDNA-TcMar-Tc1;intact=TRUE
I	QG2082_V1	repeat_region	1629229	1629349	.	.	.	X=Cluster331_15XXXXUnknown;ID=Cluster331_15XXXXUnknown;intact=TRUE
I	QG2082_V1	repeat_region	1629350	1629374	.	.	.	X=Cluster331_15XXXXUnknown;ID=Cluster331_15XXXXUnknown;intact=TRUE
I	QG2082_V1	repeat_region	1629426	1629543	.	.	.	X=Cluster1111_41XXXXUnknown;ID=Cluster1111_41XXXXUnknown;intact=TRUE
I	QG2082_V1	repeat_region	1629711	1630478	.	.	.	X=Cluster258_1XXXXDNA-TcMar-Tc1;ID=Cluster258_1XXXXDNA-TcMar-Tc1;intact=TRUE
I	QG2082_V1	repeat_region	1630729	1631480	.	.	.	X=Cluster258_2XXXXDNA-TcMar-Tc1;ID=Cluster258_2XXXXDNA-TcMar-Tc1;intact=TRUE
I	QG2082_V1	CDS	1631473	1631703	.	+	0	ID=CBEC_343259;Parent=CBEC_343255
I	QG2082_V1	exon	1631473	1631703	.	+	.	ID=CBEC_343256;Parent=CBEC_343255
I	QG2082_V1	gene	1631473	1631999	.	+	.	ID=CBEC_343254;Name=EVM prediction I.304
I	QG2082_V1	mRNA	1631473	1631999	.	+	.	ID=CBEC_343255;Parent=CBEC_343254;Name=EVM prediction I.304
I	QG2082_V1	intron	1631704	1631755	.	+	0	Parent=CBEC_343255;ID=CBEC_343255_intron
I	QG2082_V1	repeat_region	1631722	1631747	.	.	.	X=Cluster305_208XXXXDNA-TcMar-Tc1;ID=Cluster305_208XXXXDNA-TcMar-Tc1;intact=TRUE
I	QG2082_V1	CDS	1631756	1631857	.	+	0	ID=CBEC_343260;Parent=CBEC_343255
I	QG2082_V1	exon	1631756	1631857	.	+	.	ID=CBEC_343257;Parent=CBEC_343255
I	QG2082_V1	intron	1631858	1631903	.	+	0	Parent=CBEC_343255;ID=CBEC_343255_intron
I	QG2082_V1	CDS	1631904	1631999	.	+	0	ID=CBEC_343261;Parent=CBEC_343255
I	QG2082_V1	exon	1631904	1631999	.	+	.	ID=CBEC_343258;Parent=CBEC_343255
I	QG2082_V1	repeat_region	1632006	1632162	.	.	.	X=Cluster331_16XXXXUnknown;ID=Cluster331_16XXXXUnknown;intact=TRUE
I	QG2082_V1	repeat_region	1632200	1632237	.	.	.	X=AATCAAn_1XXXXSimple_repeat;ID=AATCAAn_1XXXXSimple_repeat;intact=TRUE
I	QG2082_V1	CDS	1632241	1632411	.	-	0	ID=CBEC_343277;Parent=CBEC_343273
I	QG2082_V1	exon	1632241	1632411	.	-	.	ID=CBEC_343274;Parent=CBEC_343273
I	QG2082_V1	gene	1632241	1635761	.	-	.	ID=CBEC_343272;Name=EVM prediction I.305
I	QG2082_V1	mRNA	1632241	1635761	.	-	.	ID=CBEC_343273;Parent=CBEC_343272;Name=EVM prediction I.305
I	QG2082_V1	intron	1632412	1634257	.	-	2	Parent=CBEC_343273;ID=CBEC_343273_intron
I	QG2082_V1	repeat_region	1632511	1632847	.	.	.	X=Cluster434_67XXXXDNA-TcMar-Tc1;ID=Cluster434_67XXXXDNA-TcMar-Tc1;intact=TRUE
I	QG2082_V1	repeat_region	1633352	1633446	.	.	.	X=Cluster436_12XXXXUnknown;ID=Cluster436_12XXXXUnknown;intact=TRUE
I	QG2082_V1	repeat_region	1633560	1633590	.	.	.	X=Cluster1518_3XXXXDNA-hAT;ID=Cluster1518_3XXXXDNA-hAT;intact=TRUE
I	QG2082_V1	repeat_region	1633591	1633607	.	.	.	X=Cluster55_19XXXXDNA-TcMar-Tc1;ID=Cluster55_19XXXXDNA-TcMar-Tc1;intact=TRUE
I	QG2082_V1	repeat_region	1633608	1634253	.	.	.	X=Cluster55_19XXXXDNA-TcMar-Tc1;ID=Cluster55_19XXXXDNA-TcMar-Tc1;intact=TRUE
I	QG2082_V1	CDS	1634258	1634814	.	-	2	ID=CBEC_343278;Parent=CBEC_343273
I	QG2082_V1	exon	1634258	1634814	.	-	.	ID=CBEC_343275;Parent=CBEC_343273
I	QG2082_V1	intron	1634815	1635751	.	-	0	Parent=CBEC_343273;ID=CBEC_343273_intron
I	QG2082_V1	repeat_region	1635035	1635192	.	.	.	X=Cluster305_209XXXXDNA-TcMar-Tc1;ID=Cluster305_209XXXXDNA-TcMar-Tc1;intact=TRUE
I	QG2082_V1	repeat_region	1635193	1635195	.	.	.	X=Cluster287_2XXXXUnknown;ID=Cluster287_2XXXXUnknown;intact=TRUE
I	QG2082_V1	repeat_region	1635196	1635574	.	.	.	X=Cluster287_2XXXXUnknown;ID=Cluster287_2XXXXUnknown;intact=TRUE
I	QG2082_V1	repeat_region	1635601	1635670	.	.	.	X=Cluster338_13XXXXUnknown;ID=Cluster338_13XXXXUnknown;intact=TRUE
I	QG2082_V1	repeat_region	1635671	1635673	.	.	.	X=Cluster810_2XXXXUnknown;ID=Cluster810_2XXXXUnknown;intact=TRUE
I	QG2082_V1	repeat_region	1635674	1635724	.	.	.	X=Cluster810_2XXXXUnknown;ID=Cluster810_2XXXXUnknown;intact=TRUE
I	QG2082_V1	CDS	1635752	1635761	.	-	0	ID=CBEC_343279;Parent=CBEC_343273
I	QG2082_V1	exon	1635752	1635761	.	-	.	ID=CBEC_343276;Parent=CBEC_343273
I	QG2082_V1	repeat_region	1636258	1636328	.	.	.	X=Cluster851_42XXXXDNA-CMC-Chapaev;ID=Cluster851_42XXXXDNA-CMC-Chapaev;intact=TRUE
I	QG2082_V1	CDS	1636494	1636512	.	+	0	ID=CBEC_343294;Parent=CBEC_343291
I	QG2082_V1	exon	1636494	1636512	.	+	.	ID=CBEC_343292;Parent=CBEC_343291
I	QG2082_V1	gene	1636494	1637680	.	+	.	ID=CBEC_343290;Name=EVM prediction I.306
I	QG2082_V1	mRNA	1636494	1637680	.	+	.	ID=CBEC_343291;Parent=CBEC_343290;Name=EVM prediction I.306
I	QG2082_V1	intron	1636513	1636961	.	+	2	Parent=CBEC_343291;ID=CBEC_343291_intron
I	QG2082_V1	repeat_region	1636634	1636754	.	.	.	X=Cluster305_210XXXXDNA-TcMar-Tc1;ID=Cluster305_210XXXXDNA-TcMar-Tc1;intact=TRUE
I	QG2082_V1	repeat_region	1636755	1636808	.	.	.	X=Cluster659_36XXXXUnknown;ID=Cluster659_36XXXXUnknown;intact=TRUE
I	QG2082_V1	repeat_region	1636809	1636831	.	.	.	X=Cluster659_36XXXXUnknown;ID=Cluster659_36XXXXUnknown;intact=TRUE
I	QG2082_V1	CDS	1636962	1637680	.	+	2	ID=CBEC_343295;Parent=CBEC_343291
I	QG2082_V1	exon	1636962	1637680	.	+	.	ID=CBEC_343293;Parent=CBEC_343291
I	QG2082_V1	repeat_region	1638184	1638300	.	.	.	X=Cluster80_13XXXXDNA-CMC-Chapaev;ID=Cluster80_13XXXXDNA-CMC-Chapaev;intact=TRUE
I	QG2082_V1	repeat_region	1638501	1638522	.	.	.	X=An_15XXXXSimple_repeat;ID=An_15XXXXSimple_repeat;intact=TRUE
I	QG2082_V1	repeat_region	1638683	1638791	.	.	.	X=Cluster54_37XXXXDNA-CMC-Chapaev;ID=Cluster54_37XXXXDNA-CMC-Chapaev;intact=TRUE
I	QG2082_V1	repeat_region	1638927	1638967	.	.	.	X=CTTn_5XXXXSimple_repeat;ID=CTTn_5XXXXSimple_repeat;intact=TRUE
I	QG2082_V1	repeat_region	1639218	1639359	.	.	.	X=Cluster305_211XXXXDNA-TcMar-Tc1;ID=Cluster305_211XXXXDNA-TcMar-Tc1;intact=TRUE
I	QG2082_V1	repeat_region	1639540	1639758	.	.	.	X=Cluster399_24XXXXDNA-CMC-Chapaev;ID=Cluster399_24XXXXDNA-CMC-Chapaev;intact=TRUE
I	QG2082_V1	repeat_region	1640881	1640976	.	.	.	X=Cluster851_43XXXXDNA-CMC-Chapaev;ID=Cluster851_43XXXXDNA-CMC-Chapaev;intact=TRUE
I	QG2082_V1	repeat_region	1641571	1641691	.	.	.	X=Cluster1026_32XXXXDNA-CMC-Chapaev;ID=Cluster1026_32XXXXDNA-CMC-Chapaev;intact=TRUE
I	QG2082_V1	repeat_region	1642228	1642323	.	.	.	X=Cluster1026_33XXXXDNA-CMC-Chapaev;ID=Cluster1026_33XXXXDNA-CMC-Chapaev;intact=TRUE
I	QG2082_V1	repeat_region	1642433	1642486	.	.	.	X=Cluster1221_4XXXXDNA-CMC-Chapaev;ID=Cluster1221_4XXXXDNA-CMC-Chapaev;intact=TRUE
I	QG2082_V1	repeat_region	1643005	1643044	.	.	.	X=A-rich_130XXXXA-rich;ID=A-rich_130XXXXA-rich;intact=TRUE
I	QG2082_V1	exon	1643036	1643206	.	+	.	ID=CBEC_343308;Parent=CBEC_343307
I	QG2082_V1	five_prime_UTR	1643036	1643152	.	+	.	ID=CBEC_343336;Parent=CBEC_343307
I	QG2082_V1	gene	1643036	1654792	.	+	.	ID=CBEC_343306;Name=EVM prediction I.307;celegans_gene_ids=WBGene00015632;celegans_gene_names=C09D4.1
I	QG2082_V1	mRNA	1643036	1654792	.	+	.	ID=CBEC_343307;Parent=CBEC_343306;Name=EVM prediction I.307;InterPro=IPR049680,IPR011701,IPR036259,IPR020846;Gene_Ontology=GO:0022857,GO:0055085
I	QG2082_V1	CDS	1643153	1643206	.	+	0	ID=CBEC_343322;Parent=CBEC_343307
I	QG2082_V1	intron	1643207	1644153	.	+	0	Parent=CBEC_343307;ID=CBEC_343307_intron
I	QG2082_V1	repeat_region	1643237	1643290	.	.	.	X=A-rich_131XXXXA-rich;ID=A-rich_131XXXXA-rich;intact=TRUE
I	QG2082_V1	repeat_region	1643350	1643422	.	.	.	X=Cluster1021_20XXXXDNA-TcMar-Tc1;ID=Cluster1021_20XXXXDNA-TcMar-Tc1;intact=TRUE
I	QG2082_V1	repeat_region	1643584	1643756	.	.	.	X=Cluster399_25XXXXDNA-CMC-Chapaev;ID=Cluster399_25XXXXDNA-CMC-Chapaev;intact=TRUE
I	QG2082_V1	repeat_region	1643991	1644140	.	.	.	X=Cluster305_212XXXXDNA-TcMar-Tc1;ID=Cluster305_212XXXXDNA-TcMar-Tc1;intact=TRUE
I	QG2082_V1	CDS	1644154	1644282	.	+	0	ID=CBEC_343323;Parent=CBEC_343307
I	QG2082_V1	exon	1644154	1644282	.	+	.	ID=CBEC_343309;Parent=CBEC_343307
I	QG2082_V1	intron	1644283	1644564	.	+	0	Parent=CBEC_343307;ID=CBEC_343307_intron
I	QG2082_V1	CDS	1644565	1644735	.	+	0	ID=CBEC_343324;Parent=CBEC_343307
I	QG2082_V1	exon	1644565	1644735	.	+	.	ID=CBEC_343310;Parent=CBEC_343307
I	QG2082_V1	intron	1644736	1645473	.	+	0	Parent=CBEC_343307;ID=CBEC_343307_intron
I	QG2082_V1	repeat_region	1644885	1644911	.	.	.	X=Tn_37XXXXSimple_repeat;ID=Tn_37XXXXSimple_repeat;intact=TRUE
I	QG2082_V1	repeat_region	1645268	1645289	.	.	.	X=Cluster305_213XXXXDNA-TcMar-Tc1;ID=Cluster305_213XXXXDNA-TcMar-Tc1;intact=TRUE
I	QG2082_V1	repeat_region	1645290	1645434	.	.	.	X=Cluster305_214XXXXDNA-TcMar-Tc1;ID=Cluster305_214XXXXDNA-TcMar-Tc1;intact=TRUE
I	QG2082_V1	CDS	1645474	1645622	.	+	0	ID=CBEC_343325;Parent=CBEC_343307
I	QG2082_V1	exon	1645474	1645622	.	+	.	ID=CBEC_343311;Parent=CBEC_343307
I	QG2082_V1	intron	1645623	1645671	.	+	1	Parent=CBEC_343307;ID=CBEC_343307_intron
I	QG2082_V1	CDS	1645672	1645740	.	+	1	ID=CBEC_343326;Parent=CBEC_343307
I	QG2082_V1	exon	1645672	1645740	.	+	.	ID=CBEC_343312;Parent=CBEC_343307
I	QG2082_V1	intron	1645741	1647595	.	+	1	Parent=CBEC_343307;ID=CBEC_343307_intron
I	QG2082_V1	repeat_region	1645746	1645844	.	.	.	X=Cluster732_1XXXXUnknown;ID=Cluster732_1XXXXUnknown;intact=TRUE
I	QG2082_V1	repeat_region	1645949	1645982	.	.	.	X=Cluster732_2XXXXUnknown;ID=Cluster732_2XXXXUnknown;intact=TRUE
I	QG2082_V1	repeat_region	1645983	1646008	.	.	.	X=Cluster398_2XXXXUnknown;ID=Cluster398_2XXXXUnknown;intact=TRUE
I	QG2082_V1	repeat_region	1646009	1646122	.	.	.	X=Cluster398_2XXXXUnknown;ID=Cluster398_2XXXXUnknown;intact=TRUE
I	QG2082_V1	repeat_region	1646123	1646187	.	.	.	X=Cluster732_3XXXXUnknown;ID=Cluster732_3XXXXUnknown;intact=TRUE
I	QG2082_V1	repeat_region	1646188	1646324	.	.	.	X=Cluster732_3XXXXUnknown;ID=Cluster732_3XXXXUnknown;intact=TRUE
I	QG2082_V1	repeat_region	1646685	1647235	.	.	.	X=Cluster1465_29XXXXDNA-TcMar-Tc1;ID=Cluster1465_29XXXXDNA-TcMar-Tc1;intact=TRUE
I	QG2082_V1	repeat_region	1647236	1647316	.	.	.	X=Cluster1103_26XXXXDNA-hAT;ID=Cluster1103_26XXXXDNA-hAT;intact=TRUE
I	QG2082_V1	repeat_region	1647317	1647326	.	.	.	X=Cluster1103_26XXXXDNA-hAT;ID=Cluster1103_26XXXXDNA-hAT;intact=TRUE
I	QG2082_V1	repeat_region	1647374	1647404	.	.	.	X=Cluster1465_30XXXXDNA-TcMar-Tc1;ID=Cluster1465_30XXXXDNA-TcMar-Tc1;intact=TRUE
I	QG2082_V1	repeat_region	1647405	1647449	.	.	.	X=Cluster493_12XXXXUnknown;ID=Cluster493_12XXXXUnknown;intact=TRUE
I	QG2082_V1	repeat_region	1647450	1647474	.	.	.	X=Cluster1414_4XXXXUnknown;ID=Cluster1414_4XXXXUnknown;intact=TRUE
I	QG2082_V1	repeat_region	1647475	1647485	.	.	.	X=Cluster1414_4XXXXUnknown;ID=Cluster1414_4XXXXUnknown;intact=TRUE
I	QG2082_V1	repeat_region	1647486	1647490	.	.	.	X=Cluster1414_4XXXXUnknown;ID=Cluster1414_4XXXXUnknown;intact=TRUE
I	QG2082_V1	CDS	1647596	1647693	.	+	1	ID=CBEC_343327;Parent=CBEC_343307
I	QG2082_V1	exon	1647596	1647693	.	+	.	ID=CBEC_343313;Parent=CBEC_343307
I	QG2082_V1	intron	1647694	1648135	.	+	2	Parent=CBEC_343307;ID=CBEC_343307_intron
I	QG2082_V1	repeat_region	1647706	1647779	.	.	.	X=Cluster1218_94XXXXUnknown;ID=Cluster1218_94XXXXUnknown;intact=TRUE
I	QG2082_V1	repeat_region	1647780	1648035	.	.	.	X=Cluster1218_95XXXXUnknown;ID=Cluster1218_95XXXXUnknown;intact=TRUE
I	QG2082_V1	repeat_region	1648036	1648091	.	.	.	X=Cluster487_4XXXXDNA-TcMar-Tc1;ID=Cluster487_4XXXXDNA-TcMar-Tc1;intact=TRUE
I	QG2082_V1	repeat_region	1648092	1648146	.	.	.	X=Cluster487_4XXXXDNA-TcMar-Tc1;ID=Cluster487_4XXXXDNA-TcMar-Tc1;intact=TRUE
I	QG2082_V1	CDS	1648136	1648420	.	+	2	ID=CBEC_343328;Parent=CBEC_343307
I	QG2082_V1	exon	1648136	1648420	.	+	.	ID=CBEC_343314;Parent=CBEC_343307
I	QG2082_V1	intron	1648421	1649112	.	+	2	Parent=CBEC_343307;ID=CBEC_343307_intron
I	QG2082_V1	repeat_region	1648437	1648550	.	.	.	X=Cluster723_4XXXXDNA-TcMar-Tc1;ID=Cluster723_4XXXXDNA-TcMar-Tc1;intact=TRUE
I	QG2082_V1	CDS	1649113	1649253	.	+	2	ID=CBEC_343329;Parent=CBEC_343307
I	QG2082_V1	exon	1649113	1649253	.	+	.	ID=CBEC_343315;Parent=CBEC_343307
I	QG2082_V1	intron	1649254	1650095	.	+	2	Parent=CBEC_343307;ID=CBEC_343307_intron
I	QG2082_V1	repeat_region	1649256	1649333	.	.	.	X=Cluster1021_21XXXXDNA-TcMar-Tc1;ID=Cluster1021_21XXXXDNA-TcMar-Tc1;intact=TRUE
I	QG2082_V1	CDS	1650096	1650166	.	+	2	ID=CBEC_343330;Parent=CBEC_343307
I	QG2082_V1	exon	1650096	1650166	.	+	.	ID=CBEC_343316;Parent=CBEC_343307
I	QG2082_V1	intron	1650167	1651912	.	+	0	Parent=CBEC_343307;ID=CBEC_343307_intron
I	QG2082_V1	repeat_region	1650250	1650712	.	.	.	X=Cluster1208_1XXXXUnknown;ID=Cluster1208_1XXXXUnknown;intact=TRUE
I	QG2082_V1	repeat_region	1650846	1651300	.	.	.	X=Cluster1208_2XXXXUnknown;ID=Cluster1208_2XXXXUnknown;intact=TRUE
I	QG2082_V1	repeat_region	1651707	1651747	.	.	.	X=Cluster129_34XXXXDNA-TcMar-Tc1;ID=Cluster129_34XXXXDNA-TcMar-Tc1;intact=TRUE
I	QG2082_V1	repeat_region	1651748	1651755	.	.	.	X=Cluster538_22XXXXDNA-TcMar-Tc1;ID=Cluster538_22XXXXDNA-TcMar-Tc1;intact=TRUE
I	QG2082_V1	repeat_region	1651756	1651811	.	.	.	X=Cluster538_22XXXXDNA-TcMar-Tc1;ID=Cluster538_22XXXXDNA-TcMar-Tc1;intact=TRUE
I	QG2082_V1	repeat_region	1651825	1651895	.	.	.	X=Cluster538_23XXXXDNA-TcMar-Tc1;ID=Cluster538_23XXXXDNA-TcMar-Tc1;intact=TRUE
I	QG2082_V1	CDS	1651913	1652124	.	+	0	ID=CBEC_343331;Parent=CBEC_343307
I	QG2082_V1	exon	1651913	1652124	.	+	.	ID=CBEC_343317;Parent=CBEC_343307
I	QG2082_V1	intron	1652125	1652390	.	+	1	Parent=CBEC_343307;ID=CBEC_343307_intron
I	QG2082_V1	repeat_region	1652212	1652362	.	.	.	X=Cluster1021_22XXXXDNA-TcMar-Tc1;ID=Cluster1021_22XXXXDNA-TcMar-Tc1;intact=TRUE
I	QG2082_V1	CDS	1652391	1652496	.	+	1	ID=CBEC_343332;Parent=CBEC_343307
I	QG2082_V1	exon	1652391	1652496	.	+	.	ID=CBEC_343318;Parent=CBEC_343307
I	QG2082_V1	intron	1652497	1652800	.	+	0	Parent=CBEC_343307;ID=CBEC_343307_intron
I	QG2082_V1	repeat_region	1652587	1652605	.	.	.	X=AATn_4XXXXSimple_repeat;ID=AATn_4XXXXSimple_repeat;intact=TRUE
I	QG2082_V1	CDS	1652801	1652912	.	+	0	ID=CBEC_343333;Parent=CBEC_343307
I	QG2082_V1	exon	1652801	1652912	.	+	.	ID=CBEC_343319;Parent=CBEC_343307
I	QG2082_V1	intron	1652913	1654298	.	+	2	Parent=CBEC_343307;ID=CBEC_343307_intron
I	QG2082_V1	repeat_region	1652992	1653411	.	.	.	X=Cluster1063_14XXXXDNA-TcMar-Tc1;ID=Cluster1063_14XXXXDNA-TcMar-Tc1;intact=TRUE
I	QG2082_V1	repeat_region	1653585	1653735	.	.	.	X=Cluster305_215XXXXDNA-TcMar-Tc1;ID=Cluster305_215XXXXDNA-TcMar-Tc1;intact=TRUE
I	QG2082_V1	repeat_region	1653743	1653794	.	.	.	X=A-rich_132XXXXA-rich;ID=A-rich_132XXXXA-rich;intact=TRUE
I	QG2082_V1	CDS	1654299	1654357	.	+	2	ID=CBEC_343334;Parent=CBEC_343307
I	QG2082_V1	exon	1654299	1654357	.	+	.	ID=CBEC_343320;Parent=CBEC_343307
I	QG2082_V1	intron	1654358	1654403	.	+	0	Parent=CBEC_343307;ID=CBEC_343307_intron
I	QG2082_V1	CDS	1654404	1654457	.	+	0	ID=CBEC_343335;Parent=CBEC_343307
I	QG2082_V1	exon	1654404	1654792	.	+	.	ID=CBEC_343321;Parent=CBEC_343307
I	QG2082_V1	three_prime_UTR	1654458	1654792	.	+	.	ID=CBEC_343337;Parent=CBEC_343307
I	QG2082_V1	exon	1654732	1655084	.	-	.	ID=CBEC_343350;Parent=CBEC_343349
I	QG2082_V1	gene	1654732	1668116	.	-	.	ID=CBEC_343348;Name=EVM prediction I.308;celegans_gene_ids=WBGene00019076;celegans_gene_names=mrpl-24
I	QG2082_V1	mRNA	1654732	1668116	.	-	.	ID=CBEC_343349;Parent=CBEC_343348;Name=EVM prediction I.308;InterPro=IPR005824,IPR014722,IPR003689,IPR005825,IPR041988,IPR012340,IPR008991;Gene_Ontology=GO:0046873,GO:0030001,GO:0055085,GO:0016020,GO:0003735,GO:0006412,GO:0005840,GO:0003723
I	QG2082_V1	three_prime_UTR	1654732	1654944	.	-	.	ID=CBEC_343394;Parent=CBEC_343349
I	QG2082_V1	repeat_region	1654771	1654832	.	.	.	X=A-rich_133XXXXA-rich;ID=A-rich_133XXXXA-rich;intact=TRUE
I	QG2082_V1	CDS	1654945	1655084	.	-	2	ID=CBEC_343372;Parent=CBEC_343349
I	QG2082_V1	intron	1655085	1655725	.	-	1	Parent=CBEC_343349;ID=CBEC_343349_intron
I	QG2082_V1	CDS	1655726	1655847	.	-	1	ID=CBEC_343373;Parent=CBEC_343349
I	QG2082_V1	exon	1655726	1655847	.	-	.	ID=CBEC_343351;Parent=CBEC_343349
I	QG2082_V1	intron	1655848	1656031	.	-	1	Parent=CBEC_343349;ID=CBEC_343349_intron
I	QG2082_V1	repeat_region	1655958	1655996	.	.	.	X=AAATTn_1XXXXSimple_repeat;ID=AAATTn_1XXXXSimple_repeat;intact=TRUE
I	QG2082_V1	CDS	1656032	1656112	.	-	1	ID=CBEC_343374;Parent=CBEC_343349
I	QG2082_V1	exon	1656032	1656112	.	-	.	ID=CBEC_343352;Parent=CBEC_343349
I	QG2082_V1	intron	1656113	1656352	.	-	0	Parent=CBEC_343349;ID=CBEC_343349_intron
I	QG2082_V1	CDS	1656353	1656432	.	-	0	ID=CBEC_343375;Parent=CBEC_343349
I	QG2082_V1	exon	1656353	1656432	.	-	.	ID=CBEC_343353;Parent=CBEC_343349
I	QG2082_V1	intron	1656433	1656645	.	-	1	Parent=CBEC_343349;ID=CBEC_343349_intron
I	QG2082_V1	CDS	1656646	1656802	.	-	1	ID=CBEC_343376;Parent=CBEC_343349
I	QG2082_V1	exon	1656646	1656802	.	-	.	ID=CBEC_343354;Parent=CBEC_343349
I	QG2082_V1	intron	1656803	1657419	.	-	1	Parent=CBEC_343349;ID=CBEC_343349_intron
I	QG2082_V1	CDS	1657420	1657548	.	-	1	ID=CBEC_343377;Parent=CBEC_343349
I	QG2082_V1	exon	1657420	1657548	.	-	.	ID=CBEC_343355;Parent=CBEC_343349
I	QG2082_V1	intron	1657549	1660001	.	-	2	Parent=CBEC_343349;ID=CBEC_343349_intron
I	QG2082_V1	repeat_region	1657828	1659493	.	.	.	X=Cluster841_4XXXXUnknown;ID=Cluster841_4XXXXUnknown;intact=TRUE
I	QG2082_V1	CDS	1660002	1660131	.	-	2	ID=CBEC_343378;Parent=CBEC_343349
I	QG2082_V1	exon	1660002	1660131	.	-	.	ID=CBEC_343356;Parent=CBEC_343349
I	QG2082_V1	intron	1660132	1661593	.	-	0	Parent=CBEC_343349;ID=CBEC_343349_intron
I	QG2082_V1	repeat_region	1660327	1660395	.	.	.	X=A-rich_134XXXXA-rich;ID=A-rich_134XXXXA-rich;intact=TRUE
I	QG2082_V1	CDS	1661594	1661828	.	-	0	ID=CBEC_343379;Parent=CBEC_343349
I	QG2082_V1	exon	1661594	1661828	.	-	.	ID=CBEC_343357;Parent=CBEC_343349
I	QG2082_V1	intron	1661829	1662598	.	-	0	Parent=CBEC_343349;ID=CBEC_343349_intron
I	QG2082_V1	repeat_region	1662068	1662142	.	.	.	X=AATTTTGn_2XXXXSimple_repeat;ID=AATTTTGn_2XXXXSimple_repeat;intact=TRUE
I	QG2082_V1	repeat_region	1662385	1662432	.	.	.	X=A-rich_135XXXXA-rich;ID=A-rich_135XXXXA-rich;intact=TRUE
I	QG2082_V1	CDS	1662599	1662757	.	-	0	ID=CBEC_343380;Parent=CBEC_343349
I	QG2082_V1	exon	1662599	1662757	.	-	.	ID=CBEC_343358;Parent=CBEC_343349
I	QG2082_V1	intron	1662758	1662999	.	-	0	Parent=CBEC_343349;ID=CBEC_343349_intron
I	QG2082_V1	CDS	1663000	1663074	.	-	0	ID=CBEC_343381;Parent=CBEC_343349
I	QG2082_V1	exon	1663000	1663074	.	-	.	ID=CBEC_343359;Parent=CBEC_343349
I	QG2082_V1	intron	1663075	1663211	.	-	1	Parent=CBEC_343349;ID=CBEC_343349_intron
I	QG2082_V1	CDS	1663212	1663284	.	-	1	ID=CBEC_343382;Parent=CBEC_343349
I	QG2082_V1	exon	1663212	1663284	.	-	.	ID=CBEC_343360;Parent=CBEC_343349
I	QG2082_V1	intron	1663285	1664189	.	-	1	Parent=CBEC_343349;ID=CBEC_343349_intron
I	QG2082_V1	repeat_region	1664045	1664083	.	.	.	X=A-rich_136XXXXA-rich;ID=A-rich_136XXXXA-rich;intact=TRUE
I	QG2082_V1	CDS	1664190	1664303	.	-	1	ID=CBEC_343383;Parent=CBEC_343349
I	QG2082_V1	exon	1664190	1664303	.	-	.	ID=CBEC_343361;Parent=CBEC_343349
I	QG2082_V1	intron	1664304	1665308	.	-	2	Parent=CBEC_343349;ID=CBEC_343349_intron
I	QG2082_V1	repeat_region	1664916	1664954	.	.	.	X=Cluster838_3XXXXDNA-TcMar-Tc1;ID=Cluster838_3XXXXDNA-TcMar-Tc1;intact=TRUE
I	QG2082_V1	repeat_region	1664955	1665021	.	.	.	X=Cluster1276_9XXXXLTR-Gypsy;ID=Cluster1276_9XXXXLTR-Gypsy;intact=TRUE
I	QG2082_V1	repeat_region	1665022	1665174	.	.	.	X=Cluster1276_9XXXXLTR-Gypsy;ID=Cluster1276_9XXXXLTR-Gypsy;intact=TRUE
I	QG2082_V1	CDS	1665309	1665483	.	-	2	ID=CBEC_343384;Parent=CBEC_343349
I	QG2082_V1	exon	1665309	1665483	.	-	.	ID=CBEC_343362;Parent=CBEC_343349
I	QG2082_V1	intron	1665484	1665587	.	-	2	Parent=CBEC_343349;ID=CBEC_343349_intron
I	QG2082_V1	CDS	1665588	1665710	.	-	2	ID=CBEC_343385;Parent=CBEC_343349
I	QG2082_V1	exon	1665588	1665710	.	-	.	ID=CBEC_343363;Parent=CBEC_343349
I	QG2082_V1	intron	1665711	1666607	.	-	0	Parent=CBEC_343349;ID=CBEC_343349_intron
I	QG2082_V1	repeat_region	1666315	1666376	.	.	.	X=Cluster1413_1XXXXUnknown;ID=Cluster1413_1XXXXUnknown;intact=TRUE
I	QG2082_V1	CDS	1666608	1666788	.	-	0	ID=CBEC_343386;Parent=CBEC_343349
I	QG2082_V1	exon	1666608	1666788	.	-	.	ID=CBEC_343364;Parent=CBEC_343349
I	QG2082_V1	intron	1666789	1666832	.	-	0	Parent=CBEC_343349;ID=CBEC_343349_intron
I	QG2082_V1	CDS	1666833	1667114	.	-	0	ID=CBEC_343387;Parent=CBEC_343349
I	QG2082_V1	exon	1666833	1667114	.	-	.	ID=CBEC_343365;Parent=CBEC_343349
I	QG2082_V1	intron	1667115	1667163	.	-	0	Parent=CBEC_343349;ID=CBEC_343349_intron
I	QG2082_V1	CDS	1667164	1667274	.	-	0	ID=CBEC_343388;Parent=CBEC_343349
I	QG2082_V1	exon	1667164	1667274	.	-	.	ID=CBEC_343366;Parent=CBEC_343349
I	QG2082_V1	intron	1667275	1667323	.	-	2	Parent=CBEC_343349;ID=CBEC_343349_intron
I	QG2082_V1	CDS	1667324	1667418	.	-	2	ID=CBEC_343389;Parent=CBEC_343349
I	QG2082_V1	exon	1667324	1667418	.	-	.	ID=CBEC_343367;Parent=CBEC_343349
I	QG2082_V1	intron	1667419	1667467	.	-	0	Parent=CBEC_343349;ID=CBEC_343349_intron
I	QG2082_V1	CDS	1667468	1667558	.	-	0	ID=CBEC_343390;Parent=CBEC_343349
I	QG2082_V1	exon	1667468	1667558	.	-	.	ID=CBEC_343368;Parent=CBEC_343349
I	QG2082_V1	intron	1667559	1667712	.	-	0	Parent=CBEC_343349;ID=CBEC_343349_intron
I	QG2082_V1	CDS	1667713	1667832	.	-	0	ID=CBEC_343391;Parent=CBEC_343349
I	QG2082_V1	exon	1667713	1667832	.	-	.	ID=CBEC_343369;Parent=CBEC_343349
I	QG2082_V1	intron	1667833	1667883	.	-	0	Parent=CBEC_343349;ID=CBEC_343349_intron
I	QG2082_V1	CDS	1667884	1668006	.	-	0	ID=CBEC_343392;Parent=CBEC_343349
I	QG2082_V1	exon	1667884	1668006	.	-	.	ID=CBEC_343370;Parent=CBEC_343349
I	QG2082_V1	intron	1668007	1668056	.	-	0	Parent=CBEC_343349;ID=CBEC_343349_intron
I	QG2082_V1	CDS	1668057	1668116	.	-	0	ID=CBEC_343393;Parent=CBEC_343349
I	QG2082_V1	exon	1668057	1668116	.	-	.	ID=CBEC_343371;Parent=CBEC_343349
I	QG2082_V1	CDS	1668529	1668685	.	+	0	ID=CBEC_343413;Parent=CBEC_343406
I	QG2082_V1	exon	1668529	1668685	.	+	.	ID=CBEC_343407;Parent=CBEC_343406
I	QG2082_V1	gene	1668529	1673907	.	+	.	ID=CBEC_343405;Name=EVM prediction I.309;celegans_gene_ids=WBGene00019075;celegans_gene_names=F59A3.2
I	QG2082_V1	mRNA	1668529	1673907	.	+	.	ID=CBEC_343406;Parent=CBEC_343405;Name=EVM prediction I.309
I	QG2082_V1	intron	1668686	1669232	.	+	2	Parent=CBEC_343406;ID=CBEC_343406_intron
I	QG2082_V1	repeat_region	1668688	1668739	.	.	.	X=A-rich_137XXXXA-rich;ID=A-rich_137XXXXA-rich;intact=TRUE
I	QG2082_V1	repeat_region	1668754	1668941	.	.	.	X=Cluster434_68XXXXDNA-TcMar-Tc1;ID=Cluster434_68XXXXDNA-TcMar-Tc1;intact=TRUE
I	QG2082_V1	repeat_region	1668942	1668942	.	.	.	X=Cluster434_69XXXXDNA-TcMar-Tc1;ID=Cluster434_69XXXXDNA-TcMar-Tc1;intact=TRUE
I	QG2082_V1	repeat_region	1668943	1669157	.	.	.	X=Cluster434_69XXXXDNA-TcMar-Tc1;ID=Cluster434_69XXXXDNA-TcMar-Tc1;intact=TRUE
I	QG2082_V1	CDS	1669233	1669815	.	+	2	ID=CBEC_343414;Parent=CBEC_343406
I	QG2082_V1	exon	1669233	1669815	.	+	.	ID=CBEC_343408;Parent=CBEC_343406
I	QG2082_V1	intron	1669816	1671433	.	+	1	Parent=CBEC_343406;ID=CBEC_343406_intron
I	QG2082_V1	repeat_region	1670088	1670113	.	.	.	X=Cluster1323_22XXXXUnknown;ID=Cluster1323_22XXXXUnknown;intact=TRUE
I	QG2082_V1	repeat_region	1670114	1670615	.	.	.	X=Cluster434_70XXXXDNA-TcMar-Tc1;ID=Cluster434_70XXXXDNA-TcMar-Tc1;intact=TRUE
I	QG2082_V1	repeat_region	1670764	1670906	.	.	.	X=Cluster129_35XXXXDNA-TcMar-Tc1;ID=Cluster129_35XXXXDNA-TcMar-Tc1;intact=TRUE
I	QG2082_V1	repeat_region	1670938	1671269	.	.	.	X=Cluster434_71XXXXDNA-TcMar-Tc1;ID=Cluster434_71XXXXDNA-TcMar-Tc1;intact=TRUE
I	QG2082_V1	repeat_region	1671270	1671277	.	.	.	X=Cluster1323_23XXXXUnknown;ID=Cluster1323_23XXXXUnknown;intact=TRUE
I	QG2082_V1	repeat_region	1671278	1671298	.	.	.	X=Cluster434_72XXXXDNA-TcMar-Tc1;ID=Cluster434_72XXXXDNA-TcMar-Tc1;intact=TRUE
I	QG2082_V1	repeat_region	1671299	1671303	.	.	.	X=Cluster434_72XXXXDNA-TcMar-Tc1;ID=Cluster434_72XXXXDNA-TcMar-Tc1;intact=TRUE
I	QG2082_V1	repeat_region	1671304	1671369	.	.	.	X=Cluster434_72XXXXDNA-TcMar-Tc1;ID=Cluster434_72XXXXDNA-TcMar-Tc1;intact=TRUE
I	QG2082_V1	repeat_region	1671370	1671370	.	.	.	X=Cluster434_73XXXXDNA-TcMar-Tc1;ID=Cluster434_73XXXXDNA-TcMar-Tc1;intact=TRUE
I	QG2082_V1	repeat_region	1671371	1671395	.	.	.	X=Cluster434_73XXXXDNA-TcMar-Tc1;ID=Cluster434_73XXXXDNA-TcMar-Tc1;intact=TRUE
I	QG2082_V1	CDS	1671434	1672002	.	+	1	ID=CBEC_343415;Parent=CBEC_343406
I	QG2082_V1	exon	1671434	1672002	.	+	.	ID=CBEC_343409;Parent=CBEC_343406
I	QG2082_V1	intron	1672003	1672607	.	+	2	Parent=CBEC_343406;ID=CBEC_343406_intron
I	QG2082_V1	repeat_region	1672009	1672218	.	.	.	X=Cluster434_74XXXXDNA-TcMar-Tc1;ID=Cluster434_74XXXXDNA-TcMar-Tc1;intact=TRUE
I	QG2082_V1	repeat_region	1672219	1672236	.	.	.	X=Cluster1323_24XXXXUnknown;ID=Cluster1323_24XXXXUnknown;intact=TRUE
I	QG2082_V1	repeat_region	1672237	1672239	.	.	.	X=Cluster402_33XXXXDNA-TcMar-Tc1;ID=Cluster402_33XXXXDNA-TcMar-Tc1;intact=TRUE
I	QG2082_V1	repeat_region	1672240	1672281	.	.	.	X=Cluster402_33XXXXDNA-TcMar-Tc1;ID=Cluster402_33XXXXDNA-TcMar-Tc1;intact=TRUE
I	QG2082_V1	repeat_region	1672282	1672471	.	.	.	X=Cluster402_33XXXXDNA-TcMar-Tc1;ID=Cluster402_33XXXXDNA-TcMar-Tc1;intact=TRUE
I	QG2082_V1	CDS	1672608	1672969	.	+	2	ID=CBEC_343416;Parent=CBEC_343406
I	QG2082_V1	exon	1672608	1672969	.	+	.	ID=CBEC_343410;Parent=CBEC_343406
I	QG2082_V1	intron	1672970	1673011	.	+	0	Parent=CBEC_343406;ID=CBEC_343406_intron
I	QG2082_V1	CDS	1673012	1673164	.	+	0	ID=CBEC_343417;Parent=CBEC_343406
I	QG2082_V1	exon	1673012	1673164	.	+	.	ID=CBEC_343411;Parent=CBEC_343406
I	QG2082_V1	intron	1673165	1673682	.	+	0	Parent=CBEC_343406;ID=CBEC_343406_intron
I	QG2082_V1	CDS	1673683	1673907	.	+	0	ID=CBEC_343418;Parent=CBEC_343406
I	QG2082_V1	exon	1673683	1673907	.	+	.	ID=CBEC_343412;Parent=CBEC_343406
I	QG2082_V1	repeat_region	1674461	1674506	.	.	.	X=Cluster85_1XXXXUnknown;ID=Cluster85_1XXXXUnknown;intact=TRUE
I	QG2082_V1	repeat_region	1674507	1674569	.	.	.	X=Cluster1182_6XXXXDNA-CMC-Chapaev;ID=Cluster1182_6XXXXDNA-CMC-Chapaev;intact=TRUE
I	QG2082_V1	CDS	1674830	1674940	.	+	0	ID=CBEC_343444;Parent=CBEC_343430
I	QG2082_V1	exon	1674830	1674940	.	+	.	ID=CBEC_343431;Parent=CBEC_343430
I	QG2082_V1	gene	1674830	1683168	.	+	.	ID=CBEC_343429;Name=EVM prediction I.310;celegans_gene_ids=WBGene00019075;celegans_gene_names=F59A3.2
I	QG2082_V1	mRNA	1674830	1683168	.	+	.	ID=CBEC_343430;Parent=CBEC_343429;Name=EVM prediction I.310
I	QG2082_V1	intron	1674941	1675009	.	+	0	Parent=CBEC_343430;ID=CBEC_343430_intron
I	QG2082_V1	CDS	1675010	1675255	.	+	0	ID=CBEC_343445;Parent=CBEC_343430
I	QG2082_V1	exon	1675010	1675255	.	+	.	ID=CBEC_343432;Parent=CBEC_343430
I	QG2082_V1	intron	1675256	1675306	.	+	0	Parent=CBEC_343430;ID=CBEC_343430_intron
I	QG2082_V1	CDS	1675307	1675406	.	+	0	ID=CBEC_343446;Parent=CBEC_343430
I	QG2082_V1	exon	1675307	1675406	.	+	.	ID=CBEC_343433;Parent=CBEC_343430
I	QG2082_V1	intron	1675407	1675457	.	+	2	Parent=CBEC_343430;ID=CBEC_343430_intron
I	QG2082_V1	CDS	1675458	1675643	.	+	2	ID=CBEC_343447;Parent=CBEC_343430
I	QG2082_V1	exon	1675458	1675643	.	+	.	ID=CBEC_343434;Parent=CBEC_343430
I	QG2082_V1	intron	1675644	1675701	.	+	2	Parent=CBEC_343430;ID=CBEC_343430_intron
I	QG2082_V1	CDS	1675702	1675773	.	+	2	ID=CBEC_343448;Parent=CBEC_343430
I	QG2082_V1	exon	1675702	1675773	.	+	.	ID=CBEC_343435;Parent=CBEC_343430
I	QG2082_V1	intron	1675774	1675817	.	+	2	Parent=CBEC_343430;ID=CBEC_343430_intron
I	QG2082_V1	CDS	1675818	1675922	.	+	2	ID=CBEC_343449;Parent=CBEC_343430
I	QG2082_V1	exon	1675818	1675922	.	+	.	ID=CBEC_343436;Parent=CBEC_343430
I	QG2082_V1	intron	1675923	1675966	.	+	2	Parent=CBEC_343430;ID=CBEC_343430_intron
I	QG2082_V1	CDS	1675967	1676134	.	+	2	ID=CBEC_343450;Parent=CBEC_343430
I	QG2082_V1	exon	1675967	1676134	.	+	.	ID=CBEC_343437;Parent=CBEC_343430
I	QG2082_V1	intron	1676135	1677120	.	+	2	Parent=CBEC_343430;ID=CBEC_343430_intron
I	QG2082_V1	repeat_region	1676772	1676822	.	.	.	X=A-rich_138XXXXA-rich;ID=A-rich_138XXXXA-rich;intact=TRUE
I	QG2082_V1	CDS	1677121	1677467	.	+	2	ID=CBEC_343451;Parent=CBEC_343430
I	QG2082_V1	exon	1677121	1677467	.	+	.	ID=CBEC_343438;Parent=CBEC_343430
I	QG2082_V1	intron	1677468	1678162	.	+	0	Parent=CBEC_343430;ID=CBEC_343430_intron
I	QG2082_V1	CDS	1678163	1678350	.	+	0	ID=CBEC_343452;Parent=CBEC_343430
I	QG2082_V1	exon	1678163	1678350	.	+	.	ID=CBEC_343439;Parent=CBEC_343430
I	QG2082_V1	intron	1678351	1680472	.	+	1	Parent=CBEC_343430;ID=CBEC_343430_intron
I	QG2082_V1	repeat_region	1679085	1679121	.	.	.	X=Cluster129_36XXXXDNA-TcMar-Tc1;ID=Cluster129_36XXXXDNA-TcMar-Tc1;intact=TRUE
I	QG2082_V1	repeat_region	1679122	1679123	.	.	.	X=Cluster434_75XXXXDNA-TcMar-Tc1;ID=Cluster434_75XXXXDNA-TcMar-Tc1;intact=TRUE
I	QG2082_V1	repeat_region	1679124	1679347	.	.	.	X=Cluster434_75XXXXDNA-TcMar-Tc1;ID=Cluster434_75XXXXDNA-TcMar-Tc1;intact=TRUE
I	QG2082_V1	repeat_region	1679742	1679841	.	.	.	X=Cluster1218_96XXXXUnknown;ID=Cluster1218_96XXXXUnknown;intact=TRUE
I	QG2082_V1	repeat_region	1679903	1680008	.	.	.	X=Cluster305_216XXXXDNA-TcMar-Tc1;ID=Cluster305_216XXXXDNA-TcMar-Tc1;intact=TRUE
I	QG2082_V1	repeat_region	1680017	1680231	.	.	.	X=Cluster851_44XXXXDNA-CMC-Chapaev;ID=Cluster851_44XXXXDNA-CMC-Chapaev;intact=TRUE
I	QG2082_V1	CDS	1680473	1680917	.	+	1	ID=CBEC_343453;Parent=CBEC_343430
I	QG2082_V1	exon	1680473	1680917	.	+	.	ID=CBEC_343440;Parent=CBEC_343430
I	QG2082_V1	repeat_region	1680544	1680589	.	.	.	X=CTTCCACn_1XXXXSimple_repeat;ID=CTTCCACn_1XXXXSimple_repeat;intact=TRUE
I	QG2082_V1	intron	1680918	1681641	.	+	0	Parent=CBEC_343430;ID=CBEC_343430_intron
I	QG2082_V1	CDS	1681642	1681807	.	+	0	ID=CBEC_343454;Parent=CBEC_343430
I	QG2082_V1	exon	1681642	1681807	.	+	.	ID=CBEC_343441;Parent=CBEC_343430
I	QG2082_V1	intron	1681808	1682776	.	+	2	Parent=CBEC_343430;ID=CBEC_343430_intron
I	QG2082_V1	repeat_region	1682429	1682563	.	.	.	X=Cluster402_34XXXXDNA-TcMar-Tc1;ID=Cluster402_34XXXXDNA-TcMar-Tc1;intact=TRUE
I	QG2082_V1	repeat_region	1682564	1682574	.	.	.	X=Cluster434_76XXXXDNA-TcMar-Tc1;ID=Cluster434_76XXXXDNA-TcMar-Tc1;intact=TRUE
I	QG2082_V1	repeat_region	1682575	1682698	.	.	.	X=Cluster434_76XXXXDNA-TcMar-Tc1;ID=Cluster434_76XXXXDNA-TcMar-Tc1;intact=TRUE
I	QG2082_V1	CDS	1682777	1682984	.	+	2	ID=CBEC_343455;Parent=CBEC_343430
I	QG2082_V1	exon	1682777	1682984	.	+	.	ID=CBEC_343442;Parent=CBEC_343430
I	QG2082_V1	intron	1682985	1683125	.	+	1	Parent=CBEC_343430;ID=CBEC_343430_intron
I	QG2082_V1	CDS	1683126	1683168	.	+	1	ID=CBEC_343456;Parent=CBEC_343430
I	QG2082_V1	exon	1683126	1683168	.	+	.	ID=CBEC_343443;Parent=CBEC_343430
I	QG2082_V1	CDS	1683450	1683477	.	+	0	ID=CBEC_343479;Parent=CBEC_343468
I	QG2082_V1	exon	1683450	1683477	.	+	.	ID=CBEC_343469;Parent=CBEC_343468
I	QG2082_V1	gene	1683450	1693250	.	+	.	ID=CBEC_343467;Name=EVM prediction I.311;celegans_gene_ids=WBGene00019075;celegans_gene_names=F59A3.2
I	QG2082_V1	mRNA	1683450	1693250	.	+	.	ID=CBEC_343468;Parent=CBEC_343467;Name=EVM prediction I.311
I	QG2082_V1	intron	1683478	1683520	.	+	2	Parent=CBEC_343468;ID=CBEC_343468_intron
I	QG2082_V1	CDS	1683521	1683633	.	+	2	ID=CBEC_343480;Parent=CBEC_343468
I	QG2082_V1	exon	1683521	1683633	.	+	.	ID=CBEC_343470;Parent=CBEC_343468
I	QG2082_V1	intron	1683634	1685364	.	+	0	Parent=CBEC_343468;ID=CBEC_343468_intron
I	QG2082_V1	repeat_region	1683835	1683900	.	.	.	X=CGCTn_1XXXXSimple_repeat;ID=CGCTn_1XXXXSimple_repeat;intact=TRUE
I	QG2082_V1	repeat_region	1683905	1684146	.	.	.	X=Cluster115_7XXXXUnknown;ID=Cluster115_7XXXXUnknown;intact=TRUE
I	QG2082_V1	repeat_region	1684333	1684574	.	.	.	X=Cluster115_8XXXXUnknown;ID=Cluster115_8XXXXUnknown;intact=TRUE
I	QG2082_V1	repeat_region	1684579	1684616	.	.	.	X=CGAGn_1XXXXSimple_repeat;ID=CGAGn_1XXXXSimple_repeat;intact=TRUE
I	QG2082_V1	repeat_region	1684792	1684962	.	.	.	X=Cluster305_217XXXXDNA-TcMar-Tc1;ID=Cluster305_217XXXXDNA-TcMar-Tc1;intact=TRUE
I	QG2082_V1	repeat_region	1685214	1685248	.	.	.	X=Cluster152_1XXXXDNA-TcMar-Tc1;ID=Cluster152_1XXXXDNA-TcMar-Tc1;intact=TRUE
I	QG2082_V1	CDS	1685365	1685556	.	+	0	ID=CBEC_343481;Parent=CBEC_343468
I	QG2082_V1	exon	1685365	1685556	.	+	.	ID=CBEC_343471;Parent=CBEC_343468
I	QG2082_V1	intron	1685557	1685603	.	+	0	Parent=CBEC_343468;ID=CBEC_343468_intron
I	QG2082_V1	CDS	1685604	1685703	.	+	0	ID=CBEC_343482;Parent=CBEC_343468
I	QG2082_V1	exon	1685604	1685703	.	+	.	ID=CBEC_343472;Parent=CBEC_343468
I	QG2082_V1	intron	1685704	1685756	.	+	2	Parent=CBEC_343468;ID=CBEC_343468_intron
I	QG2082_V1	CDS	1685757	1686140	.	+	2	ID=CBEC_343483;Parent=CBEC_343468
I	QG2082_V1	exon	1685757	1686140	.	+	.	ID=CBEC_343473;Parent=CBEC_343468
I	QG2082_V1	intron	1686141	1687792	.	+	2	Parent=CBEC_343468;ID=CBEC_343468_intron
I	QG2082_V1	repeat_region	1686682	1686907	.	.	.	X=Cluster106_2XXXXUnknown;ID=Cluster106_2XXXXUnknown;intact=TRUE
I	QG2082_V1	CDS	1687793	1689621	.	+	2	ID=CBEC_343484;Parent=CBEC_343468
I	QG2082_V1	exon	1687793	1689621	.	+	.	ID=CBEC_343474;Parent=CBEC_343468
I	QG2082_V1	repeat_region	1688272	1688326	.	.	.	X=GA-rich_38XXXXGA-rich;ID=GA-rich_38XXXXGA-rich;intact=TRUE
I	QG2082_V1	intron	1689622	1690560	.	+	0	Parent=CBEC_343468;ID=CBEC_343468_intron
I	QG2082_V1	repeat_region	1689809	1689951	.	.	.	X=Cluster305_218XXXXDNA-TcMar-Tc1;ID=Cluster305_218XXXXDNA-TcMar-Tc1;intact=TRUE
I	QG2082_V1	repeat_region	1689952	1690007	.	.	.	X=Cluster659_37XXXXUnknown;ID=Cluster659_37XXXXUnknown;intact=TRUE
I	QG2082_V1	repeat_region	1690008	1690014	.	.	.	X=Cluster659_37XXXXUnknown;ID=Cluster659_37XXXXUnknown;intact=TRUE
I	QG2082_V1	repeat_region	1690468	1690536	.	.	.	X=TTTTCAAn_2XXXXSimple_repeat;ID=TTTTCAAn_2XXXXSimple_repeat;intact=TRUE
I	QG2082_V1	CDS	1690561	1690751	.	+	0	ID=CBEC_343485;Parent=CBEC_343468
I	QG2082_V1	exon	1690561	1690751	.	+	.	ID=CBEC_343475;Parent=CBEC_343468
I	QG2082_V1	intron	1690752	1691430	.	+	1	Parent=CBEC_343468;ID=CBEC_343468_intron
I	QG2082_V1	CDS	1691431	1692020	.	+	1	ID=CBEC_343486;Parent=CBEC_343468
I	QG2082_V1	exon	1691431	1692020	.	+	.	ID=CBEC_343476;Parent=CBEC_343468
I	QG2082_V1	intron	1692021	1692583	.	+	2	Parent=CBEC_343468;ID=CBEC_343468_intron
I	QG2082_V1	repeat_region	1692156	1692171	.	.	.	X=Cluster54_38XXXXDNA-CMC-Chapaev;ID=Cluster54_38XXXXDNA-CMC-Chapaev;intact=TRUE
I	QG2082_V1	repeat_region	1692172	1692275	.	.	.	X=Cluster80_14XXXXDNA-CMC-Chapaev;ID=Cluster80_14XXXXDNA-CMC-Chapaev;intact=TRUE
I	QG2082_V1	repeat_region	1692276	1692312	.	.	.	X=Cluster80_14XXXXDNA-CMC-Chapaev;ID=Cluster80_14XXXXDNA-CMC-Chapaev;intact=TRUE
I	QG2082_V1	repeat_region	1692386	1692414	.	.	.	X=Cluster54_39XXXXDNA-CMC-Chapaev;ID=Cluster54_39XXXXDNA-CMC-Chapaev;intact=TRUE
I	QG2082_V1	CDS	1692584	1692930	.	+	2	ID=CBEC_343487;Parent=CBEC_343468
I	QG2082_V1	exon	1692584	1692930	.	+	.	ID=CBEC_343477;Parent=CBEC_343468
I	QG2082_V1	intron	1692931	1693238	.	+	0	Parent=CBEC_343468;ID=CBEC_343468_intron
I	QG2082_V1	CDS	1693239	1693250	.	+	0	ID=CBEC_343488;Parent=CBEC_343468
I	QG2082_V1	exon	1693239	1693250	.	+	.	ID=CBEC_343478;Parent=CBEC_343468
I	QG2082_V1	repeat_region	1693458	1693671	.	.	.	X=Cluster1441_1XXXXDNA-TcMar-Tc1;ID=Cluster1441_1XXXXDNA-TcMar-Tc1;intact=TRUE
I	QG2082_V1	repeat_region	1693724	1694986	.	.	.	X=Cluster1441_2XXXXDNA-TcMar-Tc1;ID=Cluster1441_2XXXXDNA-TcMar-Tc1;intact=TRUE
I	QG2082_V1	repeat_region	1695058	1695091	.	.	.	X=Cluster434_77XXXXDNA-TcMar-Tc1;ID=Cluster434_77XXXXDNA-TcMar-Tc1;intact=TRUE
I	QG2082_V1	repeat_region	1695092	1695111	.	.	.	X=Cluster1441_3XXXXDNA-TcMar-Tc1;ID=Cluster1441_3XXXXDNA-TcMar-Tc1;intact=TRUE
I	QG2082_V1	repeat_region	1695112	1696337	.	.	.	X=Cluster1441_3XXXXDNA-TcMar-Tc1;ID=Cluster1441_3XXXXDNA-TcMar-Tc1;intact=TRUE
I	QG2082_V1	repeat_region	1696387	1697091	.	.	.	X=Cluster1441_4XXXXDNA-TcMar-Tc1;ID=Cluster1441_4XXXXDNA-TcMar-Tc1;intact=TRUE
I	QG2082_V1	repeat_region	1697381	1697591	.	.	.	X=Cluster115_9XXXXUnknown;ID=Cluster115_9XXXXUnknown;intact=TRUE
I	QG2082_V1	repeat_region	1697871	1698101	.	.	.	X=Cluster115_10XXXXUnknown;ID=Cluster115_10XXXXUnknown;intact=TRUE
I	QG2082_V1	repeat_region	1698337	1698910	.	.	.	X=Cluster1441_5XXXXDNA-TcMar-Tc1;ID=Cluster1441_5XXXXDNA-TcMar-Tc1;intact=TRUE
I	QG2082_V1	repeat_region	1698992	1699032	.	.	.	X=Cluster434_78XXXXDNA-TcMar-Tc1;ID=Cluster434_78XXXXDNA-TcMar-Tc1;intact=TRUE
I	QG2082_V1	repeat_region	1699033	1699051	.	.	.	X=Cluster1441_6XXXXDNA-TcMar-Tc1;ID=Cluster1441_6XXXXDNA-TcMar-Tc1;intact=TRUE
I	QG2082_V1	repeat_region	1699052	1699571	.	.	.	X=Cluster1441_6XXXXDNA-TcMar-Tc1;ID=Cluster1441_6XXXXDNA-TcMar-Tc1;intact=TRUE
I	QG2082_V1	repeat_region	1699762	1700404	.	.	.	X=Cluster1441_7XXXXDNA-TcMar-Tc1;ID=Cluster1441_7XXXXDNA-TcMar-Tc1;intact=TRUE
I	QG2082_V1	exon	1700095	1700394	.	-	.	ID=CBEC_343501;Parent=CBEC_343500
I	QG2082_V1	gene	1700095	1701350	.	-	.	ID=CBEC_343499;Name=EVM prediction I.312
I	QG2082_V1	mRNA	1700095	1701350	.	-	.	ID=CBEC_343500;Parent=CBEC_343499;Name=EVM prediction I.312;InterPro=IPR040161,IPR002900
I	QG2082_V1	three_prime_UTR	1700095	1700136	.	-	.	ID=CBEC_343508;Parent=CBEC_343500
I	QG2082_V1	CDS	1700137	1700394	.	-	0	ID=CBEC_343504;Parent=CBEC_343500
I	QG2082_V1	intron	1700395	1700520	.	-	1	Parent=CBEC_343500;ID=CBEC_343500_intron
I	QG2082_V1	repeat_region	1700487	1701742	.	.	.	X=Cluster1441_8XXXXDNA-TcMar-Tc1;ID=Cluster1441_8XXXXDNA-TcMar-Tc1;intact=TRUE
I	QG2082_V1	CDS	1700521	1701208	.	-	1	ID=CBEC_343505;Parent=CBEC_343500
I	QG2082_V1	exon	1700521	1701208	.	-	.	ID=CBEC_343502;Parent=CBEC_343500
I	QG2082_V1	intron	1701209	1701259	.	-	0	Parent=CBEC_343500;ID=CBEC_343500_intron
I	QG2082_V1	CDS	1701260	1701342	.	-	0	ID=CBEC_343506;Parent=CBEC_343500
I	QG2082_V1	exon	1701260	1701350	.	-	.	ID=CBEC_343503;Parent=CBEC_343500
I	QG2082_V1	five_prime_UTR	1701343	1701350	.	-	.	ID=CBEC_343507;Parent=CBEC_343500
I	QG2082_V1	repeat_region	1701797	1703063	.	.	.	X=Cluster1441_9XXXXDNA-TcMar-Tc1;ID=Cluster1441_9XXXXDNA-TcMar-Tc1;intact=TRUE
I	QG2082_V1	repeat_region	1703133	1704349	.	.	.	X=Cluster1441_10XXXXDNA-TcMar-Tc1;ID=Cluster1441_10XXXXDNA-TcMar-Tc1;intact=TRUE
I	QG2082_V1	repeat_region	1704383	1705857	.	.	.	X=Cluster1441_11XXXXDNA-TcMar-Tc1;ID=Cluster1441_11XXXXDNA-TcMar-Tc1;intact=TRUE
I	QG2082_V1	repeat_region	1705859	1706102	.	.	.	X=Cluster1387_5XXXXDNA-TcMar-Tc1;ID=Cluster1387_5XXXXDNA-TcMar-Tc1;intact=TRUE
I	QG2082_V1	repeat_region	1706192	1706246	.	.	.	X=Cluster1441_12XXXXDNA-TcMar-Tc1;ID=Cluster1441_12XXXXDNA-TcMar-Tc1;intact=TRUE
I	QG2082_V1	repeat_region	1706259	1707775	.	.	.	X=Cluster1441_13XXXXDNA-TcMar-Tc1;ID=Cluster1441_13XXXXDNA-TcMar-Tc1;intact=TRUE
I	QG2082_V1	repeat_region	1707800	1707875	.	.	.	X=Cluster1376_12XXXXUnknown;ID=Cluster1376_12XXXXUnknown;intact=TRUE
I	QG2082_V1	repeat_region	1707988	1708182	.	.	.	X=Cluster1441_14XXXXDNA-TcMar-Tc1;ID=Cluster1441_14XXXXDNA-TcMar-Tc1;intact=TRUE
I	QG2082_V1	repeat_region	1708232	1708317	.	.	.	X=Cluster305_219XXXXDNA-TcMar-Tc1;ID=Cluster305_219XXXXDNA-TcMar-Tc1;intact=TRUE
I	QG2082_V1	repeat_region	1708355	1709281	.	.	.	X=Cluster1441_15XXXXDNA-TcMar-Tc1;ID=Cluster1441_15XXXXDNA-TcMar-Tc1;intact=TRUE
I	QG2082_V1	repeat_region	1709324	1709532	.	.	.	X=Cluster536_1XXXXDNA-TcMar-Tc1;ID=Cluster536_1XXXXDNA-TcMar-Tc1;intact=TRUE
I	QG2082_V1	repeat_region	1709559	1710864	.	.	.	X=Cluster536_2XXXXDNA-TcMar-Tc1;ID=Cluster536_2XXXXDNA-TcMar-Tc1;intact=TRUE
I	QG2082_V1	repeat_region	1711010	1711069	.	.	.	X=Cluster925_3XXXXDNA-TcMar-Tc1;ID=Cluster925_3XXXXDNA-TcMar-Tc1;intact=TRUE
I	QG2082_V1	repeat_region	1711223	1711427	.	.	.	X=Cluster536_3XXXXDNA-TcMar-Tc1;ID=Cluster536_3XXXXDNA-TcMar-Tc1;intact=TRUE
I	QG2082_V1	repeat_region	1711434	1715420	.	.	.	X=Cluster536_4XXXXDNA-TcMar-Tc1;ID=Cluster536_4XXXXDNA-TcMar-Tc1;intact=TRUE
I	QG2082_V1	exon	1712831	1713075	.	-	.	ID=CBEC_343521;Parent=CBEC_343520
I	QG2082_V1	gene	1712831	1713980	.	-	.	ID=CBEC_343519;Name=EVM prediction I.313
I	QG2082_V1	mRNA	1712831	1713980	.	-	.	ID=CBEC_343520;Parent=CBEC_343519;Name=EVM prediction I.313;InterPro=IPR040161,IPR002900
I	QG2082_V1	three_prime_UTR	1712831	1712856	.	-	.	ID=CBEC_343528;Parent=CBEC_343520
I	QG2082_V1	CDS	1712857	1713075	.	-	0	ID=CBEC_343524;Parent=CBEC_343520
I	QG2082_V1	intron	1713076	1713120	.	-	1	Parent=CBEC_343520;ID=CBEC_343520_intron
I	QG2082_V1	CDS	1713121	1713838	.	-	1	ID=CBEC_343525;Parent=CBEC_343520
I	QG2082_V1	exon	1713121	1713838	.	-	.	ID=CBEC_343522;Parent=CBEC_343520
I	QG2082_V1	intron	1713839	1713889	.	-	0	Parent=CBEC_343520;ID=CBEC_343520_intron
I	QG2082_V1	CDS	1713890	1713972	.	-	0	ID=CBEC_343526;Parent=CBEC_343520
I	QG2082_V1	exon	1713890	1713980	.	-	.	ID=CBEC_343523;Parent=CBEC_343520
I	QG2082_V1	five_prime_UTR	1713973	1713980	.	-	.	ID=CBEC_343527;Parent=CBEC_343520
I	QG2082_V1	repeat_region	1715541	1715596	.	.	.	X=Cluster925_4XXXXDNA-TcMar-Tc1;ID=Cluster925_4XXXXDNA-TcMar-Tc1;intact=TRUE
I	QG2082_V1	repeat_region	1715741	1718293	.	.	.	X=Cluster536_5XXXXDNA-TcMar-Tc1;ID=Cluster536_5XXXXDNA-TcMar-Tc1;intact=TRUE
I	QG2082_V1	repeat_region	1718520	1719640	.	.	.	X=Cluster536_6XXXXDNA-TcMar-Tc1;ID=Cluster536_6XXXXDNA-TcMar-Tc1;intact=TRUE
I	QG2082_V1	repeat_region	1719721	1719751	.	.	.	X=Cluster305_220XXXXDNA-TcMar-Tc1;ID=Cluster305_220XXXXDNA-TcMar-Tc1;intact=TRUE
I	QG2082_V1	repeat_region	1719752	1719828	.	.	.	X=Cluster305_221XXXXDNA-TcMar-Tc1;ID=Cluster305_221XXXXDNA-TcMar-Tc1;intact=TRUE
I	QG2082_V1	repeat_region	1719918	1719993	.	.	.	X=Cluster305_222XXXXDNA-TcMar-Tc1;ID=Cluster305_222XXXXDNA-TcMar-Tc1;intact=TRUE
I	QG2082_V1	repeat_region	1719994	1720023	.	.	.	X=Cluster305_223XXXXDNA-TcMar-Tc1;ID=Cluster305_223XXXXDNA-TcMar-Tc1;intact=TRUE
I	QG2082_V1	repeat_region	1720385	1720417	.	.	.	X=Cluster129_37XXXXDNA-TcMar-Tc1;ID=Cluster129_37XXXXDNA-TcMar-Tc1;intact=TRUE
I	QG2082_V1	CDS	1720482	1720685	.	-	0	ID=CBEC_343543;Parent=CBEC_343540
I	QG2082_V1	exon	1720482	1720685	.	-	.	ID=CBEC_343541;Parent=CBEC_343540
I	QG2082_V1	gene	1720482	1721448	.	-	.	ID=CBEC_343539;Name=EVM prediction I.314
I	QG2082_V1	mRNA	1720482	1721448	.	-	.	ID=CBEC_343540;Parent=CBEC_343539;Name=EVM prediction I.314;InterPro=IPR002900,IPR040161
I	QG2082_V1	intron	1720686	1721112	.	-	0	Parent=CBEC_343540;ID=CBEC_343540_intron
I	QG2082_V1	repeat_region	1720773	1721098	.	.	.	X=Cluster434_79XXXXDNA-TcMar-Tc1;ID=Cluster434_79XXXXDNA-TcMar-Tc1;intact=TRUE
I	QG2082_V1	CDS	1721113	1721448	.	-	0	ID=CBEC_343544;Parent=CBEC_343540
I	QG2082_V1	exon	1721113	1721448	.	-	.	ID=CBEC_343542;Parent=CBEC_343540
I	QG2082_V1	repeat_region	1721575	1721629	.	.	.	X=Cluster536_7XXXXDNA-TcMar-Tc1;ID=Cluster536_7XXXXDNA-TcMar-Tc1;intact=TRUE
I	QG2082_V1	repeat_region	1721630	1721658	.	.	.	X=Cluster1441_16XXXXDNA-TcMar-Tc1;ID=Cluster1441_16XXXXDNA-TcMar-Tc1;intact=TRUE
I	QG2082_V1	repeat_region	1721659	1721726	.	.	.	X=Cluster1441_16XXXXDNA-TcMar-Tc1;ID=Cluster1441_16XXXXDNA-TcMar-Tc1;intact=TRUE
I	QG2082_V1	repeat_region	1721883	1722169	.	.	.	X=Cluster434_80XXXXDNA-TcMar-Tc1;ID=Cluster434_80XXXXDNA-TcMar-Tc1;intact=TRUE
I	QG2082_V1	repeat_region	1722188	1722217	.	.	.	X=Cluster659_38XXXXUnknown;ID=Cluster659_38XXXXUnknown;intact=TRUE
I	QG2082_V1	exon	1722437	1723009	.	-	.	ID=CBEC_343557;Parent=CBEC_343556
I	QG2082_V1	gene	1722437	1724278	.	-	.	ID=CBEC_343555;Name=EVM prediction I.315
I	QG2082_V1	mRNA	1722437	1724278	.	-	.	ID=CBEC_343556;Parent=CBEC_343555;Name=EVM prediction I.315;InterPro=IPR002900,IPR040161,IPR001810;Gene_Ontology=GO:0005515
I	QG2082_V1	three_prime_UTR	1722437	1722751	.	-	.	ID=CBEC_343564;Parent=CBEC_343556
I	QG2082_V1	CDS	1722752	1723009	.	-	0	ID=CBEC_343560;Parent=CBEC_343556
I	QG2082_V1	intron	1723010	1723260	.	-	1	Parent=CBEC_343556;ID=CBEC_343556_intron
I	QG2082_V1	repeat_region	1723194	1723253	.	.	.	X=Cluster305_224XXXXDNA-TcMar-Tc1;ID=Cluster305_224XXXXDNA-TcMar-Tc1;intact=TRUE
I	QG2082_V1	CDS	1723261	1724002	.	-	1	ID=CBEC_343561;Parent=CBEC_343556
I	QG2082_V1	exon	1723261	1724002	.	-	.	ID=CBEC_343558;Parent=CBEC_343556
I	QG2082_V1	intron	1724003	1724124	.	-	0	Parent=CBEC_343556;ID=CBEC_343556_intron
I	QG2082_V1	repeat_region	1724018	1724114	.	.	.	X=Cluster305_225XXXXDNA-TcMar-Tc1;ID=Cluster305_225XXXXDNA-TcMar-Tc1;intact=TRUE
I	QG2082_V1	CDS	1724125	1724243	.	-	0	ID=CBEC_343562;Parent=CBEC_343556
I	QG2082_V1	exon	1724125	1724278	.	-	.	ID=CBEC_343559;Parent=CBEC_343556
I	QG2082_V1	five_prime_UTR	1724244	1724278	.	-	.	ID=CBEC_343563;Parent=CBEC_343556
I	QG2082_V1	repeat_region	1724452	1724540	.	.	.	X=Cluster54_40XXXXDNA-CMC-Chapaev;ID=Cluster54_40XXXXDNA-CMC-Chapaev;intact=TRUE
I	QG2082_V1	repeat_region	1724819	1724861	.	.	.	X=CAGTCCCn_1XXXXSimple_repeat;ID=CAGTCCCn_1XXXXSimple_repeat;intact=TRUE
I	QG2082_V1	CDS	1724840	1724949	.	+	0	ID=CBEC_343579;Parent=CBEC_343576
I	QG2082_V1	exon	1724840	1724949	.	+	.	ID=CBEC_343577;Parent=CBEC_343576
I	QG2082_V1	gene	1724840	1725091	.	+	.	ID=CBEC_343575;Name=EVM prediction I.316
I	QG2082_V1	mRNA	1724840	1725091	.	+	.	ID=CBEC_343576;Parent=CBEC_343575;Name=EVM prediction I.316
I	QG2082_V1	repeat_region	1724947	1724994	.	.	.	X=Cluster80_15XXXXDNA-CMC-Chapaev;ID=Cluster80_15XXXXDNA-CMC-Chapaev;intact=TRUE
I	QG2082_V1	intron	1724950	1724997	.	+	1	Parent=CBEC_343576;ID=CBEC_343576_intron
I	QG2082_V1	CDS	1724998	1725091	.	+	1	ID=CBEC_343580;Parent=CBEC_343576
I	QG2082_V1	exon	1724998	1725091	.	+	.	ID=CBEC_343578;Parent=CBEC_343576
I	QG2082_V1	CDS	1725398	1725458	.	+	0	ID=CBEC_343607;Parent=CBEC_343592
I	QG2082_V1	exon	1725398	1725458	.	+	.	ID=CBEC_343593;Parent=CBEC_343592
I	QG2082_V1	gene	1725398	1732440	.	+	.	ID=CBEC_343591;Name=EVM prediction I.317;celegans_gene_ids=WBGene00019075;celegans_gene_names=F59A3.2
I	QG2082_V1	mRNA	1725398	1732440	.	+	.	ID=CBEC_343592;Parent=CBEC_343591;Name=EVM prediction I.317
I	QG2082_V1	intron	1725459	1725770	.	+	2	Parent=CBEC_343592;ID=CBEC_343592_intron
I	QG2082_V1	CDS	1725771	1725880	.	+	2	ID=CBEC_343608;Parent=CBEC_343592
I	QG2082_V1	exon	1725771	1725880	.	+	.	ID=CBEC_343594;Parent=CBEC_343592
I	QG2082_V1	intron	1725881	1726223	.	+	0	Parent=CBEC_343592;ID=CBEC_343592_intron
I	QG2082_V1	repeat_region	1725907	1726026	.	.	.	X=Cluster1387_6XXXXDNA-TcMar-Tc1;ID=Cluster1387_6XXXXDNA-TcMar-Tc1;intact=TRUE
I	QG2082_V1	repeat_region	1726027	1726027	.	.	.	X=Cluster1063_15XXXXDNA-TcMar-Tc1;ID=Cluster1063_15XXXXDNA-TcMar-Tc1;intact=TRUE
I	QG2082_V1	repeat_region	1726028	1726187	.	.	.	X=Cluster1063_15XXXXDNA-TcMar-Tc1;ID=Cluster1063_15XXXXDNA-TcMar-Tc1;intact=TRUE
I	QG2082_V1	CDS	1726224	1726475	.	+	0	ID=CBEC_343609;Parent=CBEC_343592
I	QG2082_V1	exon	1726224	1726475	.	+	.	ID=CBEC_343595;Parent=CBEC_343592
I	QG2082_V1	intron	1726476	1726610	.	+	0	Parent=CBEC_343592;ID=CBEC_343592_intron
I	QG2082_V1	repeat_region	1726496	1726583	.	.	.	X=Cluster305_226XXXXDNA-TcMar-Tc1;ID=Cluster305_226XXXXDNA-TcMar-Tc1;intact=TRUE
I	QG2082_V1	CDS	1726611	1726710	.	+	0	ID=CBEC_343610;Parent=CBEC_343592
I	QG2082_V1	exon	1726611	1726710	.	+	.	ID=CBEC_343596;Parent=CBEC_343592
I	QG2082_V1	intron	1726711	1727430	.	+	2	Parent=CBEC_343592;ID=CBEC_343592_intron
I	QG2082_V1	CDS	1727431	1727899	.	+	2	ID=CBEC_343611;Parent=CBEC_343592
I	QG2082_V1	exon	1727431	1727899	.	+	.	ID=CBEC_343597;Parent=CBEC_343592
I	QG2082_V1	intron	1727900	1728285	.	+	1	Parent=CBEC_343592;ID=CBEC_343592_intron
I	QG2082_V1	repeat_region	1727906	1728037	.	.	.	X=Cluster331_17XXXXUnknown;ID=Cluster331_17XXXXUnknown;intact=TRUE
I	QG2082_V1	repeat_region	1728070	1728085	.	.	.	X=Cluster1218_97XXXXUnknown;ID=Cluster1218_97XXXXUnknown;intact=TRUE
I	QG2082_V1	repeat_region	1728086	1728218	.	.	.	X=Cluster331_18XXXXUnknown;ID=Cluster331_18XXXXUnknown;intact=TRUE
I	QG2082_V1	CDS	1728286	1728427	.	+	1	ID=CBEC_343612;Parent=CBEC_343592
I	QG2082_V1	exon	1728286	1728427	.	+	.	ID=CBEC_343598;Parent=CBEC_343592
I	QG2082_V1	intron	1728428	1728608	.	+	0	Parent=CBEC_343592;ID=CBEC_343592_intron
I	QG2082_V1	repeat_region	1728434	1728576	.	.	.	X=Cluster305_227XXXXDNA-TcMar-Tc1;ID=Cluster305_227XXXXDNA-TcMar-Tc1;intact=TRUE
I	QG2082_V1	CDS	1728609	1728672	.	+	0	ID=CBEC_343613;Parent=CBEC_343592
I	QG2082_V1	exon	1728609	1728672	.	+	.	ID=CBEC_343599;Parent=CBEC_343592
I	QG2082_V1	intron	1728673	1728716	.	+	2	Parent=CBEC_343592;ID=CBEC_343592_intron
I	QG2082_V1	CDS	1728717	1728840	.	+	2	ID=CBEC_343614;Parent=CBEC_343592
I	QG2082_V1	exon	1728717	1728840	.	+	.	ID=CBEC_343600;Parent=CBEC_343592
I	QG2082_V1	intron	1728841	1729342	.	+	1	Parent=CBEC_343592;ID=CBEC_343592_intron
I	QG2082_V1	repeat_region	1728854	1729212	.	.	.	X=Cluster434_81XXXXDNA-TcMar-Tc1;ID=Cluster434_81XXXXDNA-TcMar-Tc1;intact=TRUE
I	QG2082_V1	repeat_region	1729220	1729276	.	.	.	X=Cluster1387_7XXXXDNA-TcMar-Tc1;ID=Cluster1387_7XXXXDNA-TcMar-Tc1;intact=TRUE
I	QG2082_V1	CDS	1729343	1729620	.	+	1	ID=CBEC_343615;Parent=CBEC_343592
I	QG2082_V1	exon	1729343	1729620	.	+	.	ID=CBEC_343601;Parent=CBEC_343592
I	QG2082_V1	intron	1729621	1730255	.	+	2	Parent=CBEC_343592;ID=CBEC_343592_intron
I	QG2082_V1	repeat_region	1729952	1730048	.	.	.	X=Cluster59_41XXXXDNA-CMC-Chapaev;ID=Cluster59_41XXXXDNA-CMC-Chapaev;intact=TRUE
I	QG2082_V1	CDS	1730256	1730555	.	+	2	ID=CBEC_343616;Parent=CBEC_343592
I	QG2082_V1	exon	1730256	1730555	.	+	.	ID=CBEC_343602;Parent=CBEC_343592
I	QG2082_V1	intron	1730556	1731074	.	+	2	Parent=CBEC_343592;ID=CBEC_343592_intron
I	QG2082_V1	repeat_region	1730573	1730628	.	.	.	X=Cluster659_39XXXXUnknown;ID=Cluster659_39XXXXUnknown;intact=TRUE
I	QG2082_V1	repeat_region	1730978	1730986	.	.	.	X=Cluster665_4XXXXDNA-CMC-Chapaev;ID=Cluster665_4XXXXDNA-CMC-Chapaev;intact=TRUE
I	QG2082_V1	repeat_region	1730987	1731011	.	.	.	X=Cluster659_40XXXXUnknown;ID=Cluster659_40XXXXUnknown;intact=TRUE
I	QG2082_V1	repeat_region	1731012	1731052	.	.	.	X=Cluster305_228XXXXDNA-TcMar-Tc1;ID=Cluster305_228XXXXDNA-TcMar-Tc1;intact=TRUE
I	QG2082_V1	repeat_region	1731053	1731063	.	.	.	X=Cluster659_40XXXXUnknown;ID=Cluster659_40XXXXUnknown;intact=TRUE
I	QG2082_V1	CDS	1731075	1731397	.	+	2	ID=CBEC_343617;Parent=CBEC_343592
I	QG2082_V1	exon	1731075	1731397	.	+	.	ID=CBEC_343603;Parent=CBEC_343592
I	QG2082_V1	repeat_region	1731305	1731357	.	.	.	X=CCAn_1XXXXSimple_repeat;ID=CCAn_1XXXXSimple_repeat;intact=TRUE
I	QG2082_V1	intron	1731398	1731833	.	+	0	Parent=CBEC_343592;ID=CBEC_343592_intron
I	QG2082_V1	repeat_region	1731830	1731889	.	.	.	X=CCAn_2XXXXSimple_repeat;ID=CCAn_2XXXXSimple_repeat;intact=TRUE
I	QG2082_V1	CDS	1731834	1731917	.	+	0	ID=CBEC_343618;Parent=CBEC_343592
I	QG2082_V1	exon	1731834	1731917	.	+	.	ID=CBEC_343604;Parent=CBEC_343592
I	QG2082_V1	intron	1731918	1732167	.	+	0	Parent=CBEC_343592;ID=CBEC_343592_intron
I	QG2082_V1	CDS	1732168	1732310	.	+	0	ID=CBEC_343619;Parent=CBEC_343592
I	QG2082_V1	exon	1732168	1732310	.	+	.	ID=CBEC_343605;Parent=CBEC_343592
I	QG2082_V1	intron	1732311	1732358	.	+	1	Parent=CBEC_343592;ID=CBEC_343592_intron
I	QG2082_V1	CDS	1732359	1732440	.	+	1	ID=CBEC_343620;Parent=CBEC_343592
I	QG2082_V1	exon	1732359	1732440	.	+	.	ID=CBEC_343606;Parent=CBEC_343592
I	QG2082_V1	repeat_region	1732582	1732670	.	.	.	X=Cluster450_6XXXXDNA-CMC-Chapaev;ID=Cluster450_6XXXXDNA-CMC-Chapaev;intact=TRUE
I	QG2082_V1	CDS	1733008	1733051	.	+	0	ID=CBEC_343642;Parent=CBEC_343632
I	QG2082_V1	exon	1733008	1733051	.	+	.	ID=CBEC_343633;Parent=CBEC_343632
I	QG2082_V1	gene	1733008	1736459	.	+	.	ID=CBEC_343631;Name=EVM prediction I.318;celegans_gene_ids=WBGene00185086;celegans_gene_names=F59A3.12
I	QG2082_V1	mRNA	1733008	1736459	.	+	.	ID=CBEC_343632;Parent=CBEC_343631;Name=EVM prediction I.318
I	QG2082_V1	intron	1733052	1733184	.	+	1	Parent=CBEC_343632;ID=CBEC_343632_intron
I	QG2082_V1	CDS	1733185	1733338	.	+	1	ID=CBEC_343643;Parent=CBEC_343632
I	QG2082_V1	exon	1733185	1733338	.	+	.	ID=CBEC_343634;Parent=CBEC_343632
I	QG2082_V1	intron	1733339	1733560	.	+	0	Parent=CBEC_343632;ID=CBEC_343632_intron
I	QG2082_V1	CDS	1733561	1733712	.	+	0	ID=CBEC_343644;Parent=CBEC_343632
I	QG2082_V1	exon	1733561	1733712	.	+	.	ID=CBEC_343635;Parent=CBEC_343632
I	QG2082_V1	intron	1733713	1733878	.	+	1	Parent=CBEC_343632;ID=CBEC_343632_intron
I	QG2082_V1	CDS	1733879	1733984	.	+	1	ID=CBEC_343645;Parent=CBEC_343632
I	QG2082_V1	exon	1733879	1733984	.	+	.	ID=CBEC_343636;Parent=CBEC_343632
I	QG2082_V1	intron	1733985	1734711	.	+	0	Parent=CBEC_343632;ID=CBEC_343632_intron
I	QG2082_V1	CDS	1734712	1734938	.	+	0	ID=CBEC_343646;Parent=CBEC_343632
I	QG2082_V1	exon	1734712	1734938	.	+	.	ID=CBEC_343637;Parent=CBEC_343632
I	QG2082_V1	intron	1734939	1734987	.	+	1	Parent=CBEC_343632;ID=CBEC_343632_intron
I	QG2082_V1	CDS	1734988	1735057	.	+	1	ID=CBEC_343647;Parent=CBEC_343632
I	QG2082_V1	exon	1734988	1735057	.	+	.	ID=CBEC_343638;Parent=CBEC_343632
I	QG2082_V1	intron	1735058	1735550	.	+	0	Parent=CBEC_343632;ID=CBEC_343632_intron
I	QG2082_V1	repeat_region	1735365	1735393	.	.	.	X=Tn_38XXXXSimple_repeat;ID=Tn_38XXXXSimple_repeat;intact=TRUE
I	QG2082_V1	CDS	1735551	1735649	.	+	0	ID=CBEC_343648;Parent=CBEC_343632
I	QG2082_V1	exon	1735551	1735649	.	+	.	ID=CBEC_343639;Parent=CBEC_343632
I	QG2082_V1	intron	1735650	1735694	.	+	0	Parent=CBEC_343632;ID=CBEC_343632_intron
I	QG2082_V1	CDS	1735695	1735766	.	+	0	ID=CBEC_343649;Parent=CBEC_343632
I	QG2082_V1	exon	1735695	1735766	.	+	.	ID=CBEC_343640;Parent=CBEC_343632
I	QG2082_V1	intron	1735767	1736333	.	+	0	Parent=CBEC_343632;ID=CBEC_343632_intron
I	QG2082_V1	repeat_region	1736242	1736282	.	.	.	X=A-rich_139XXXXA-rich;ID=A-rich_139XXXXA-rich;intact=TRUE
I	QG2082_V1	CDS	1736334	1736459	.	+	0	ID=CBEC_343650;Parent=CBEC_343632
I	QG2082_V1	exon	1736334	1736459	.	+	.	ID=CBEC_343641;Parent=CBEC_343632
I	QG2082_V1	exon	1736742	1736840	.	+	.	ID=CBEC_343663;Parent=CBEC_343662
I	QG2082_V1	five_prime_UTR	1736742	1736783	.	+	.	ID=CBEC_343679;Parent=CBEC_343662
I	QG2082_V1	gene	1736742	1739606	.	+	.	ID=CBEC_343661;Name=EVM prediction I.319;celegans_gene_ids=WBGene00004965;celegans_gene_names=spe-11
I	QG2082_V1	mRNA	1736742	1739606	.	+	.	ID=CBEC_343662;Parent=CBEC_343661;Name=EVM prediction I.319
I	QG2082_V1	CDS	1736784	1736840	.	+	0	ID=CBEC_343671;Parent=CBEC_343662
I	QG2082_V1	intron	1736841	1737311	.	+	0	Parent=CBEC_343662;ID=CBEC_343662_intron
I	QG2082_V1	CDS	1737312	1737576	.	+	0	ID=CBEC_343672;Parent=CBEC_343662
I	QG2082_V1	exon	1737312	1737576	.	+	.	ID=CBEC_343664;Parent=CBEC_343662
I	QG2082_V1	intron	1737577	1738095	.	+	2	Parent=CBEC_343662;ID=CBEC_343662_intron
I	QG2082_V1	CDS	1738096	1738221	.	+	2	ID=CBEC_343673;Parent=CBEC_343662
I	QG2082_V1	exon	1738096	1738221	.	+	.	ID=CBEC_343665;Parent=CBEC_343662
I	QG2082_V1	intron	1738222	1738371	.	+	2	Parent=CBEC_343662;ID=CBEC_343662_intron
I	QG2082_V1	CDS	1738372	1738526	.	+	2	ID=CBEC_343674;Parent=CBEC_343662
I	QG2082_V1	exon	1738372	1738526	.	+	.	ID=CBEC_343666;Parent=CBEC_343662
I	QG2082_V1	intron	1738527	1739157	.	+	0	Parent=CBEC_343662;ID=CBEC_343662_intron
I	QG2082_V1	repeat_region	1738884	1738940	.	.	.	X=Cluster54_41XXXXDNA-CMC-Chapaev;ID=Cluster54_41XXXXDNA-CMC-Chapaev;intact=TRUE
I	QG2082_V1	CDS	1739158	1739208	.	+	0	ID=CBEC_343675;Parent=CBEC_343662
I	QG2082_V1	exon	1739158	1739208	.	+	.	ID=CBEC_343667;Parent=CBEC_343662
I	QG2082_V1	intron	1739209	1739254	.	+	0	Parent=CBEC_343662;ID=CBEC_343662_intron
I	QG2082_V1	CDS	1739255	1739299	.	+	0	ID=CBEC_343676;Parent=CBEC_343662
I	QG2082_V1	exon	1739255	1739299	.	+	.	ID=CBEC_343668;Parent=CBEC_343662
I	QG2082_V1	intron	1739300	1739364	.	+	0	Parent=CBEC_343662;ID=CBEC_343662_intron
I	QG2082_V1	CDS	1739365	1739462	.	+	0	ID=CBEC_343677;Parent=CBEC_343662
I	QG2082_V1	exon	1739365	1739462	.	+	.	ID=CBEC_343669;Parent=CBEC_343662
I	QG2082_V1	intron	1739463	1739507	.	+	1	Parent=CBEC_343662;ID=CBEC_343662_intron
I	QG2082_V1	CDS	1739508	1739574	.	+	1	ID=CBEC_343678;Parent=CBEC_343662
I	QG2082_V1	exon	1739508	1739606	.	+	.	ID=CBEC_343670;Parent=CBEC_343662
I	QG2082_V1	three_prime_UTR	1739575	1739606	.	+	.	ID=CBEC_343680;Parent=CBEC_343662
I	QG2082_V1	repeat_region	1739676	1739690	.	.	.	X=Cluster350_8XXXXDNA-TcMar-Tc1;ID=Cluster350_8XXXXDNA-TcMar-Tc1;intact=TRUE
I	QG2082_V1	repeat_region	1739691	1739712	.	.	.	X=Cluster1063_16XXXXDNA-TcMar-Tc1;ID=Cluster1063_16XXXXDNA-TcMar-Tc1;intact=TRUE
I	QG2082_V1	repeat_region	1739713	1739979	.	.	.	X=Cluster1063_16XXXXDNA-TcMar-Tc1;ID=Cluster1063_16XXXXDNA-TcMar-Tc1;intact=TRUE
I	QG2082_V1	repeat_region	1740124	1740152	.	.	.	X=Cluster1376_13XXXXUnknown;ID=Cluster1376_13XXXXUnknown;intact=TRUE
I	QG2082_V1	repeat_region	1740153	1740157	.	.	.	X=Cluster22_2XXXXDNA-TcMar-Tc4;ID=Cluster22_2XXXXDNA-TcMar-Tc4;intact=TRUE
I	QG2082_V1	repeat_region	1740158	1740175	.	.	.	X=Cluster22_2XXXXDNA-TcMar-Tc4;ID=Cluster22_2XXXXDNA-TcMar-Tc4;intact=TRUE
I	QG2082_V1	repeat_region	1740176	1740191	.	.	.	X=Cluster1066_8XXXXDNA-TcMar-Tc1;ID=Cluster1066_8XXXXDNA-TcMar-Tc1;intact=TRUE
I	QG2082_V1	repeat_region	1740192	1740276	.	.	.	X=Cluster1066_9XXXXDNA-TcMar-Tc1;ID=Cluster1066_9XXXXDNA-TcMar-Tc1;intact=TRUE
I	QG2082_V1	repeat_region	1740277	1740289	.	.	.	X=Cluster910_6XXXXUnknown;ID=Cluster910_6XXXXUnknown;intact=TRUE
I	QG2082_V1	repeat_region	1740290	1740292	.	.	.	X=Cluster1066_9XXXXDNA-TcMar-Tc1;ID=Cluster1066_9XXXXDNA-TcMar-Tc1;intact=TRUE
I	QG2082_V1	repeat_region	1740311	1740344	.	.	.	X=Cluster1376_14XXXXUnknown;ID=Cluster1376_14XXXXUnknown;intact=TRUE
I	QG2082_V1	CDS	1740360	1740572	.	-	0	ID=CBEC_343695;Parent=CBEC_343692
I	QG2082_V1	exon	1740360	1740572	.	-	.	ID=CBEC_343693;Parent=CBEC_343692
I	QG2082_V1	gene	1740360	1741689	.	-	.	ID=CBEC_343691;Name=EVM prediction I.320
I	QG2082_V1	mRNA	1740360	1741689	.	-	.	ID=CBEC_343692;Parent=CBEC_343691;Name=EVM prediction I.320;InterPro=IPR002900,IPR040161
I	QG2082_V1	intron	1740573	1741284	.	-	0	Parent=CBEC_343692;ID=CBEC_343692_intron
I	QG2082_V1	repeat_region	1740620	1740680	.	.	.	X=Cluster305_229XXXXDNA-TcMar-Tc1;ID=Cluster305_229XXXXDNA-TcMar-Tc1;intact=TRUE
I	QG2082_V1	repeat_region	1740681	1740683	.	.	.	X=Cluster1376_15XXXXUnknown;ID=Cluster1376_15XXXXUnknown;intact=TRUE
I	QG2082_V1	repeat_region	1740684	1740714	.	.	.	X=Cluster1376_15XXXXUnknown;ID=Cluster1376_15XXXXUnknown;intact=TRUE
I	QG2082_V1	repeat_region	1740733	1740748	.	.	.	X=Cluster1066_10XXXXDNA-TcMar-Tc1;ID=Cluster1066_10XXXXDNA-TcMar-Tc1;intact=TRUE
I	QG2082_V1	repeat_region	1740749	1740833	.	.	.	X=Cluster1066_11XXXXDNA-TcMar-Tc1;ID=Cluster1066_11XXXXDNA-TcMar-Tc1;intact=TRUE
I	QG2082_V1	repeat_region	1740834	1740846	.	.	.	X=Cluster910_7XXXXUnknown;ID=Cluster910_7XXXXUnknown;intact=TRUE
I	QG2082_V1	repeat_region	1740847	1740849	.	.	.	X=Cluster1066_11XXXXDNA-TcMar-Tc1;ID=Cluster1066_11XXXXDNA-TcMar-Tc1;intact=TRUE
I	QG2082_V1	repeat_region	1740868	1740901	.	.	.	X=Cluster1376_16XXXXUnknown;ID=Cluster1376_16XXXXUnknown;intact=TRUE
I	QG2082_V1	repeat_region	1740999	1741029	.	.	.	X=Cluster305_230XXXXDNA-TcMar-Tc1;ID=Cluster305_230XXXXDNA-TcMar-Tc1;intact=TRUE
I	QG2082_V1	repeat_region	1741030	1741039	.	.	.	X=Cluster1029_5XXXXDNA-TcMar-Tc1;ID=Cluster1029_5XXXXDNA-TcMar-Tc1;intact=TRUE
I	QG2082_V1	repeat_region	1741040	1741275	.	.	.	X=Cluster1029_5XXXXDNA-TcMar-Tc1;ID=Cluster1029_5XXXXDNA-TcMar-Tc1;intact=TRUE
I	QG2082_V1	CDS	1741285	1741689	.	-	0	ID=CBEC_343696;Parent=CBEC_343692
I	QG2082_V1	exon	1741285	1741689	.	-	.	ID=CBEC_343694;Parent=CBEC_343692
I	QG2082_V1	repeat_region	1741736	1741854	.	.	.	X=Cluster1441_17XXXXDNA-TcMar-Tc1;ID=Cluster1441_17XXXXDNA-TcMar-Tc1;intact=TRUE
I	QG2082_V1	repeat_region	1742215	1742234	.	.	.	X=Cluster305_231XXXXDNA-TcMar-Tc1;ID=Cluster305_231XXXXDNA-TcMar-Tc1;intact=TRUE
I	QG2082_V1	repeat_region	1742235	1742294	.	.	.	X=Cluster433_18XXXXDNA-TcMar-Tc1;ID=Cluster433_18XXXXDNA-TcMar-Tc1;intact=TRUE
I	QG2082_V1	repeat_region	1742295	1742310	.	.	.	X=Cluster433_18XXXXDNA-TcMar-Tc1;ID=Cluster433_18XXXXDNA-TcMar-Tc1;intact=TRUE
I	QG2082_V1	repeat_region	1742841	1742856	.	.	.	X=Cluster305_232XXXXDNA-TcMar-Tc1;ID=Cluster305_232XXXXDNA-TcMar-Tc1;intact=TRUE
I	QG2082_V1	repeat_region	1742857	1742915	.	.	.	X=Cluster659_41XXXXUnknown;ID=Cluster659_41XXXXUnknown;intact=TRUE
I	QG2082_V1	repeat_region	1742916	1742922	.	.	.	X=Cluster659_41XXXXUnknown;ID=Cluster659_41XXXXUnknown;intact=TRUE
I	QG2082_V1	repeat_region	1742970	1743107	.	.	.	X=Cluster80_16XXXXDNA-CMC-Chapaev;ID=Cluster80_16XXXXDNA-CMC-Chapaev;intact=TRUE
I	QG2082_V1	repeat_region	1743151	1743184	.	.	.	X=Cluster1376_17XXXXUnknown;ID=Cluster1376_17XXXXUnknown;intact=TRUE
I	QG2082_V1	repeat_region	1743203	1743217	.	.	.	X=Cluster1066_12XXXXDNA-TcMar-Tc1;ID=Cluster1066_12XXXXDNA-TcMar-Tc1;intact=TRUE
I	QG2082_V1	repeat_region	1743218	1743222	.	.	.	X=Cluster1066_13XXXXDNA-TcMar-Tc1;ID=Cluster1066_13XXXXDNA-TcMar-Tc1;intact=TRUE
I	QG2082_V1	repeat_region	1743223	1743303	.	.	.	X=Cluster22_3XXXXDNA-TcMar-Tc4;ID=Cluster22_3XXXXDNA-TcMar-Tc4;intact=TRUE
I	QG2082_V1	repeat_region	1743304	1743316	.	.	.	X=Cluster910_8XXXXUnknown;ID=Cluster910_8XXXXUnknown;intact=TRUE
I	QG2082_V1	repeat_region	1743317	1743319	.	.	.	X=Cluster22_3XXXXDNA-TcMar-Tc4;ID=Cluster22_3XXXXDNA-TcMar-Tc4;intact=TRUE
I	QG2082_V1	repeat_region	1743320	1743337	.	.	.	X=Cluster22_3XXXXDNA-TcMar-Tc4;ID=Cluster22_3XXXXDNA-TcMar-Tc4;intact=TRUE
I	QG2082_V1	repeat_region	1743338	1743342	.	.	.	X=Cluster1376_18XXXXUnknown;ID=Cluster1376_18XXXXUnknown;intact=TRUE
I	QG2082_V1	repeat_region	1743343	1743371	.	.	.	X=Cluster1376_18XXXXUnknown;ID=Cluster1376_18XXXXUnknown;intact=TRUE
I	QG2082_V1	CDS	1743566	1744126	.	+	0	ID=CBEC_343710;Parent=CBEC_343708
I	QG2082_V1	exon	1743566	1744126	.	+	.	ID=CBEC_343709;Parent=CBEC_343708
I	QG2082_V1	gene	1743566	1744126	.	+	.	ID=CBEC_343707;Name=EVM prediction I.321
I	QG2082_V1	mRNA	1743566	1744126	.	+	.	ID=CBEC_343708;Parent=CBEC_343707;Name=EVM prediction I.321;InterPro=IPR040161,IPR002900
I	QG2082_V1	repeat_region	1744101	1744123	.	.	.	X=Cluster1323_25XXXXUnknown;ID=Cluster1323_25XXXXUnknown;intact=TRUE
I	QG2082_V1	repeat_region	1744124	1744155	.	.	.	X=Cluster434_82XXXXDNA-TcMar-Tc1;ID=Cluster434_82XXXXDNA-TcMar-Tc1;intact=TRUE
I	QG2082_V1	repeat_region	1744156	1744416	.	.	.	X=Cluster434_82XXXXDNA-TcMar-Tc1;ID=Cluster434_82XXXXDNA-TcMar-Tc1;intact=TRUE
I	QG2082_V1	repeat_region	1744417	1744445	.	.	.	X=Cluster1323_26XXXXUnknown;ID=Cluster1323_26XXXXUnknown;intact=TRUE
I	QG2082_V1	repeat_region	1744446	1744450	.	.	.	X=Cluster1323_26XXXXUnknown;ID=Cluster1323_26XXXXUnknown;intact=TRUE
I	QG2082_V1	repeat_region	1744479	1744520	.	.	.	X=Cluster129_38XXXXDNA-TcMar-Tc1;ID=Cluster129_38XXXXDNA-TcMar-Tc1;intact=TRUE
I	QG2082_V1	repeat_region	1744521	1744529	.	.	.	X=Cluster129_39XXXXDNA-TcMar-Tc1;ID=Cluster129_39XXXXDNA-TcMar-Tc1;intact=TRUE
I	QG2082_V1	repeat_region	1744530	1744602	.	.	.	X=Cluster129_39XXXXDNA-TcMar-Tc1;ID=Cluster129_39XXXXDNA-TcMar-Tc1;intact=TRUE
I	QG2082_V1	exon	1745003	1745430	.	-	.	ID=CBEC_343723;Parent=CBEC_343722
I	QG2082_V1	gene	1745003	1757165	.	-	.	ID=CBEC_343721;Name=EVM prediction I.322;celegans_gene_ids=WBGene00020263;celegans_gene_names=let-355
I	QG2082_V1	mRNA	1745003	1757165	.	-	.	ID=CBEC_343722;Parent=CBEC_343721;Name=EVM prediction I.322;InterPro=IPR014001,IPR011709,IPR027417,IPR001650,IPR007502,IPR011545,IPR002464;Gene_Ontology=GO:0003676,GO:0005524
I	QG2082_V1	three_prime_UTR	1745003	1745273	.	-	.	ID=CBEC_343762;Parent=CBEC_343722
I	QG2082_V1	CDS	1745274	1745430	.	-	1	ID=CBEC_343742;Parent=CBEC_343722
I	QG2082_V1	intron	1745431	1746081	.	-	0	Parent=CBEC_343722;ID=CBEC_343722_intron
I	QG2082_V1	CDS	1746082	1746140	.	-	0	ID=CBEC_343743;Parent=CBEC_343722
I	QG2082_V1	exon	1746082	1746140	.	-	.	ID=CBEC_343724;Parent=CBEC_343722
I	QG2082_V1	intron	1746141	1746186	.	-	1	Parent=CBEC_343722;ID=CBEC_343722_intron
I	QG2082_V1	CDS	1746187	1746310	.	-	1	ID=CBEC_343744;Parent=CBEC_343722
I	QG2082_V1	exon	1746187	1746310	.	-	.	ID=CBEC_343725;Parent=CBEC_343722
I	QG2082_V1	intron	1746311	1747308	.	-	0	Parent=CBEC_343722;ID=CBEC_343722_intron
I	QG2082_V1	CDS	1747309	1747442	.	-	0	ID=CBEC_343745;Parent=CBEC_343722
I	QG2082_V1	exon	1747309	1747442	.	-	.	ID=CBEC_343726;Parent=CBEC_343722
I	QG2082_V1	intron	1747443	1747597	.	-	0	Parent=CBEC_343722;ID=CBEC_343722_intron
I	QG2082_V1	CDS	1747598	1747678	.	-	0	ID=CBEC_343746;Parent=CBEC_343722
I	QG2082_V1	exon	1747598	1747678	.	-	.	ID=CBEC_343727;Parent=CBEC_343722
I	QG2082_V1	intron	1747679	1748208	.	-	1	Parent=CBEC_343722;ID=CBEC_343722_intron
I	QG2082_V1	CDS	1748209	1748416	.	-	1	ID=CBEC_343747;Parent=CBEC_343722
I	QG2082_V1	exon	1748209	1748416	.	-	.	ID=CBEC_343728;Parent=CBEC_343722
I	QG2082_V1	intron	1748417	1748462	.	-	0	Parent=CBEC_343722;ID=CBEC_343722_intron
I	QG2082_V1	CDS	1748463	1748566	.	-	0	ID=CBEC_343748;Parent=CBEC_343722
I	QG2082_V1	exon	1748463	1748566	.	-	.	ID=CBEC_343729;Parent=CBEC_343722
I	QG2082_V1	intron	1748567	1749619	.	-	1	Parent=CBEC_343722;ID=CBEC_343722_intron
I	QG2082_V1	repeat_region	1749078	1749440	.	.	.	X=Cluster95_27XXXXUnknown;ID=Cluster95_27XXXXUnknown;intact=TRUE
I	QG2082_V1	CDS	1749620	1749800	.	-	1	ID=CBEC_343749;Parent=CBEC_343722
I	QG2082_V1	exon	1749620	1749800	.	-	.	ID=CBEC_343730;Parent=CBEC_343722
I	QG2082_V1	intron	1749801	1750783	.	-	1	Parent=CBEC_343722;ID=CBEC_343722_intron
I	QG2082_V1	repeat_region	1750685	1750753	.	.	.	X=Cluster851_45XXXXDNA-CMC-Chapaev;ID=Cluster851_45XXXXDNA-CMC-Chapaev;intact=TRUE
I	QG2082_V1	CDS	1750784	1750897	.	-	1	ID=CBEC_343750;Parent=CBEC_343722
I	QG2082_V1	exon	1750784	1750897	.	-	.	ID=CBEC_343731;Parent=CBEC_343722
I	QG2082_V1	intron	1750898	1751042	.	-	0	Parent=CBEC_343722;ID=CBEC_343722_intron
I	QG2082_V1	CDS	1751043	1751140	.	-	0	ID=CBEC_343751;Parent=CBEC_343722
I	QG2082_V1	exon	1751043	1751140	.	-	.	ID=CBEC_343732;Parent=CBEC_343722
I	QG2082_V1	intron	1751141	1752216	.	-	1	Parent=CBEC_343722;ID=CBEC_343722_intron
I	QG2082_V1	repeat_region	1751142	1751169	.	.	.	X=Cluster72_45XXXXUnknown;ID=Cluster72_45XXXXUnknown;intact=TRUE
I	QG2082_V1	repeat_region	1751170	1751204	.	.	.	X=Cluster72_46XXXXUnknown;ID=Cluster72_46XXXXUnknown;intact=TRUE
I	QG2082_V1	repeat_region	1751205	1751320	.	.	.	X=Cluster878_5XXXXSatellite;ID=Cluster878_5XXXXSatellite;intact=TRUE
I	QG2082_V1	repeat_region	1751321	1751400	.	.	.	X=Cluster878_5XXXXSatellite;ID=Cluster878_5XXXXSatellite;intact=TRUE
I	QG2082_V1	repeat_region	1751401	1751416	.	.	.	X=Cluster878_5XXXXSatellite;ID=Cluster878_5XXXXSatellite;intact=TRUE
I	QG2082_V1	repeat_region	1751417	1752103	.	.	.	X=Cluster72_47XXXXUnknown;ID=Cluster72_47XXXXUnknown;intact=TRUE
I	QG2082_V1	repeat_region	1752104	1752184	.	.	.	X=Cluster72_47XXXXUnknown;ID=Cluster72_47XXXXUnknown;intact=TRUE
I	QG2082_V1	CDS	1752217	1752388	.	-	1	ID=CBEC_343752;Parent=CBEC_343722
I	QG2082_V1	exon	1752217	1752388	.	-	.	ID=CBEC_343733;Parent=CBEC_343722
I	QG2082_V1	intron	1752389	1753078	.	-	0	Parent=CBEC_343722;ID=CBEC_343722_intron
I	QG2082_V1	repeat_region	1752509	1752561	.	.	.	X=A-rich_140XXXXA-rich;ID=A-rich_140XXXXA-rich;intact=TRUE
I	QG2082_V1	repeat_region	1753028	1753073	.	.	.	X=A-rich_141XXXXA-rich;ID=A-rich_141XXXXA-rich;intact=TRUE
I	QG2082_V1	CDS	1753079	1753182	.	-	0	ID=CBEC_343753;Parent=CBEC_343722
I	QG2082_V1	exon	1753079	1753182	.	-	.	ID=CBEC_343734;Parent=CBEC_343722
I	QG2082_V1	intron	1753183	1753230	.	-	0	Parent=CBEC_343722;ID=CBEC_343722_intron
I	QG2082_V1	CDS	1753231	1753302	.	-	0	ID=CBEC_343754;Parent=CBEC_343722
I	QG2082_V1	exon	1753231	1753302	.	-	.	ID=CBEC_343735;Parent=CBEC_343722
I	QG2082_V1	intron	1753303	1753504	.	-	1	Parent=CBEC_343722;ID=CBEC_343722_intron
I	QG2082_V1	CDS	1753505	1753676	.	-	1	ID=CBEC_343755;Parent=CBEC_343722
I	QG2082_V1	exon	1753505	1753676	.	-	.	ID=CBEC_343736;Parent=CBEC_343722
I	QG2082_V1	intron	1753677	1754096	.	-	0	Parent=CBEC_343722;ID=CBEC_343722_intron
I	QG2082_V1	repeat_region	1753681	1753730	.	.	.	X=A-rich_142XXXXA-rich;ID=A-rich_142XXXXA-rich;intact=TRUE
I	QG2082_V1	CDS	1754097	1754176	.	-	0	ID=CBEC_343756;Parent=CBEC_343722
I	QG2082_V1	exon	1754097	1754176	.	-	.	ID=CBEC_343737;Parent=CBEC_343722
I	QG2082_V1	intron	1754177	1754227	.	-	0	Parent=CBEC_343722;ID=CBEC_343722_intron
I	QG2082_V1	CDS	1754228	1754350	.	-	0	ID=CBEC_343757;Parent=CBEC_343722
I	QG2082_V1	exon	1754228	1754350	.	-	.	ID=CBEC_343738;Parent=CBEC_343722
I	QG2082_V1	intron	1754351	1755415	.	-	0	Parent=CBEC_343722;ID=CBEC_343722_intron
I	QG2082_V1	repeat_region	1754497	1754514	.	.	.	X=An_16XXXXSimple_repeat;ID=An_16XXXXSimple_repeat;intact=TRUE
I	QG2082_V1	CDS	1755416	1755673	.	-	0	ID=CBEC_343758;Parent=CBEC_343722
I	QG2082_V1	exon	1755416	1755673	.	-	.	ID=CBEC_343739;Parent=CBEC_343722
I	QG2082_V1	intron	1755674	1756321	.	-	2	Parent=CBEC_343722;ID=CBEC_343722_intron
I	QG2082_V1	repeat_region	1755800	1755818	.	.	.	X=An_17XXXXSimple_repeat;ID=An_17XXXXSimple_repeat;intact=TRUE
I	QG2082_V1	CDS	1756322	1756557	.	-	2	ID=CBEC_343759;Parent=CBEC_343722
I	QG2082_V1	exon	1756322	1756557	.	-	.	ID=CBEC_343740;Parent=CBEC_343722
I	QG2082_V1	intron	1756558	1757087	.	-	0	Parent=CBEC_343722;ID=CBEC_343722_intron
I	QG2082_V1	CDS	1757088	1757163	.	-	0	ID=CBEC_343760;Parent=CBEC_343722
I	QG2082_V1	exon	1757088	1757165	.	-	.	ID=CBEC_343741;Parent=CBEC_343722
I	QG2082_V1	repeat_region	1757116	1757134	.	.	.	X=CTTn_6XXXXSimple_repeat;ID=CTTn_6XXXXSimple_repeat;intact=TRUE
I	QG2082_V1	five_prime_UTR	1757164	1757165	.	-	.	ID=CBEC_343761;Parent=CBEC_343722
I	QG2082_V1	exon	1757279	1757629	.	-	.	ID=CBEC_343775;Parent=CBEC_343774
I	QG2082_V1	gene	1757279	1769344	.	-	.	ID=CBEC_343773;Name=EVM prediction I.323;celegans_gene_ids=WBGene00015635;celegans_gene_names=C09D4.4
I	QG2082_V1	mRNA	1757279	1769344	.	-	.	ID=CBEC_343774;Parent=CBEC_343773;Name=EVM prediction I.323;InterPro=IPR044294,IPR029058,IPR007751
I	QG2082_V1	three_prime_UTR	1757279	1757552	.	-	.	ID=CBEC_343820;Parent=CBEC_343774
I	QG2082_V1	CDS	1757553	1757629	.	-	2	ID=CBEC_343797;Parent=CBEC_343774
I	QG2082_V1	intron	1757630	1758586	.	-	1	Parent=CBEC_343774;ID=CBEC_343774_intron
I	QG2082_V1	CDS	1758587	1758708	.	-	1	ID=CBEC_343798;Parent=CBEC_343774
I	QG2082_V1	exon	1758587	1758708	.	-	.	ID=CBEC_343776;Parent=CBEC_343774
I	QG2082_V1	intron	1758709	1758955	.	-	2	Parent=CBEC_343774;ID=CBEC_343774_intron
I	QG2082_V1	CDS	1758956	1759043	.	-	2	ID=CBEC_343799;Parent=CBEC_343774
I	QG2082_V1	exon	1758956	1759043	.	-	.	ID=CBEC_343777;Parent=CBEC_343774
I	QG2082_V1	intron	1759044	1759400	.	-	1	Parent=CBEC_343774;ID=CBEC_343774_intron
I	QG2082_V1	CDS	1759401	1759534	.	-	1	ID=CBEC_343800;Parent=CBEC_343774
I	QG2082_V1	exon	1759401	1759534	.	-	.	ID=CBEC_343778;Parent=CBEC_343774
I	QG2082_V1	intron	1759535	1760339	.	-	1	Parent=CBEC_343774;ID=CBEC_343774_intron
I	QG2082_V1	CDS	1760340	1760516	.	-	1	ID=CBEC_343801;Parent=CBEC_343774
I	QG2082_V1	exon	1760340	1760516	.	-	.	ID=CBEC_343779;Parent=CBEC_343774
I	QG2082_V1	intron	1760517	1761224	.	-	2	Parent=CBEC_343774;ID=CBEC_343774_intron
I	QG2082_V1	CDS	1761225	1761462	.	-	2	ID=CBEC_343802;Parent=CBEC_343774
I	QG2082_V1	exon	1761225	1761462	.	-	.	ID=CBEC_343780;Parent=CBEC_343774
I	QG2082_V1	intron	1761463	1762228	.	-	1	Parent=CBEC_343774;ID=CBEC_343774_intron
I	QG2082_V1	CDS	1762229	1762359	.	-	1	ID=CBEC_343803;Parent=CBEC_343774
I	QG2082_V1	exon	1762229	1762359	.	-	.	ID=CBEC_343781;Parent=CBEC_343774
I	QG2082_V1	intron	1762360	1762573	.	-	0	Parent=CBEC_343774;ID=CBEC_343774_intron
I	QG2082_V1	CDS	1762574	1762791	.	-	0	ID=CBEC_343804;Parent=CBEC_343774
I	QG2082_V1	exon	1762574	1762791	.	-	.	ID=CBEC_343782;Parent=CBEC_343774
I	QG2082_V1	intron	1762792	1762842	.	-	2	Parent=CBEC_343774;ID=CBEC_343774_intron
I	QG2082_V1	CDS	1762843	1762958	.	-	2	ID=CBEC_343805;Parent=CBEC_343774
I	QG2082_V1	exon	1762843	1762958	.	-	.	ID=CBEC_343783;Parent=CBEC_343774
I	QG2082_V1	intron	1762959	1763510	.	-	0	Parent=CBEC_343774;ID=CBEC_343774_intron
I	QG2082_V1	CDS	1763511	1763679	.	-	0	ID=CBEC_343806;Parent=CBEC_343774
I	QG2082_V1	exon	1763511	1763679	.	-	.	ID=CBEC_343784;Parent=CBEC_343774
I	QG2082_V1	intron	1763680	1764181	.	-	0	Parent=CBEC_343774;ID=CBEC_343774_intron
I	QG2082_V1	CDS	1764182	1764331	.	-	0	ID=CBEC_343807;Parent=CBEC_343774
I	QG2082_V1	exon	1764182	1764331	.	-	.	ID=CBEC_343785;Parent=CBEC_343774
I	QG2082_V1	intron	1764332	1764691	.	-	1	Parent=CBEC_343774;ID=CBEC_343774_intron
I	QG2082_V1	CDS	1764692	1764755	.	-	1	ID=CBEC_343808;Parent=CBEC_343774
I	QG2082_V1	exon	1764692	1764755	.	-	.	ID=CBEC_343786;Parent=CBEC_343774
I	QG2082_V1	intron	1764756	1764798	.	-	0	Parent=CBEC_343774;ID=CBEC_343774_intron
I	QG2082_V1	CDS	1764799	1764890	.	-	0	ID=CBEC_343809;Parent=CBEC_343774
I	QG2082_V1	exon	1764799	1764890	.	-	.	ID=CBEC_343787;Parent=CBEC_343774
I	QG2082_V1	intron	1764891	1765617	.	-	2	Parent=CBEC_343774;ID=CBEC_343774_intron
I	QG2082_V1	CDS	1765618	1765742	.	-	2	ID=CBEC_343810;Parent=CBEC_343774
I	QG2082_V1	exon	1765618	1765742	.	-	.	ID=CBEC_343788;Parent=CBEC_343774
I	QG2082_V1	intron	1765743	1765973	.	-	2	Parent=CBEC_343774;ID=CBEC_343774_intron
I	QG2082_V1	CDS	1765974	1766129	.	-	2	ID=CBEC_343811;Parent=CBEC_343774
I	QG2082_V1	exon	1765974	1766129	.	-	.	ID=CBEC_343789;Parent=CBEC_343774
I	QG2082_V1	intron	1766130	1766967	.	-	0	Parent=CBEC_343774;ID=CBEC_343774_intron
I	QG2082_V1	repeat_region	1766269	1766501	.	.	.	X=Cluster121_6XXXXUnknown;ID=Cluster121_6XXXXUnknown;intact=TRUE
I	QG2082_V1	CDS	1766968	1767103	.	-	0	ID=CBEC_343812;Parent=CBEC_343774
I	QG2082_V1	exon	1766968	1767103	.	-	.	ID=CBEC_343790;Parent=CBEC_343774
I	QG2082_V1	intron	1767104	1767435	.	-	0	Parent=CBEC_343774;ID=CBEC_343774_intron
I	QG2082_V1	CDS	1767436	1767576	.	-	0	ID=CBEC_343813;Parent=CBEC_343774
I	QG2082_V1	exon	1767436	1767576	.	-	.	ID=CBEC_343791;Parent=CBEC_343774
I	QG2082_V1	intron	1767577	1768712	.	-	1	Parent=CBEC_343774;ID=CBEC_343774_intron
I	QG2082_V1	repeat_region	1768606	1768657	.	.	.	X=AATTTTCn_2XXXXSimple_repeat;ID=AATTTTCn_2XXXXSimple_repeat;intact=TRUE
I	QG2082_V1	CDS	1768713	1768779	.	-	1	ID=CBEC_343814;Parent=CBEC_343774
I	QG2082_V1	exon	1768713	1768779	.	-	.	ID=CBEC_343792;Parent=CBEC_343774
I	QG2082_V1	intron	1768780	1768830	.	-	2	Parent=CBEC_343774;ID=CBEC_343774_intron
I	QG2082_V1	CDS	1768831	1768915	.	-	2	ID=CBEC_343815;Parent=CBEC_343774
I	QG2082_V1	exon	1768831	1768915	.	-	.	ID=CBEC_343793;Parent=CBEC_343774
I	QG2082_V1	intron	1768916	1768960	.	-	1	Parent=CBEC_343774;ID=CBEC_343774_intron
I	QG2082_V1	CDS	1768961	1769061	.	-	1	ID=CBEC_343816;Parent=CBEC_343774
I	QG2082_V1	exon	1768961	1769061	.	-	.	ID=CBEC_343794;Parent=CBEC_343774
I	QG2082_V1	intron	1769062	1769105	.	-	0	Parent=CBEC_343774;ID=CBEC_343774_intron
I	QG2082_V1	CDS	1769106	1769188	.	-	0	ID=CBEC_343817;Parent=CBEC_343774
I	QG2082_V1	exon	1769106	1769188	.	-	.	ID=CBEC_343795;Parent=CBEC_343774
I	QG2082_V1	intron	1769189	1769234	.	-	0	Parent=CBEC_343774;ID=CBEC_343774_intron
I	QG2082_V1	CDS	1769235	1769324	.	-	0	ID=CBEC_343818;Parent=CBEC_343774
I	QG2082_V1	exon	1769235	1769344	.	-	.	ID=CBEC_343796;Parent=CBEC_343774
I	QG2082_V1	five_prime_UTR	1769325	1769344	.	-	.	ID=CBEC_343819;Parent=CBEC_343774
I	QG2082_V1	exon	1769477	1769655	.	-	.	ID=CBEC_343833;Parent=CBEC_343832
I	QG2082_V1	gene	1769477	1770889	.	-	.	ID=CBEC_343831;Name=EVM prediction I.324;celegans_gene_ids=WBGene00004431;celegans_gene_names=rpl-19
I	QG2082_V1	mRNA	1769477	1770889	.	-	.	ID=CBEC_343832;Parent=CBEC_343831;Name=EVM prediction I.324;InterPro=IPR000196,IPR039547,IPR033935,IPR015972,IPR023638,IPR035970;Gene_Ontology=GO:0003735,GO:0006412,GO:0005840,GO:0003723,GO:0022625
I	QG2082_V1	three_prime_UTR	1769477	1769525	.	-	.	ID=CBEC_343844;Parent=CBEC_343832
I	QG2082_V1	CDS	1769526	1769655	.	-	1	ID=CBEC_343838;Parent=CBEC_343832
I	QG2082_V1	intron	1769656	1769733	.	-	0	Parent=CBEC_343832;ID=CBEC_343832_intron
I	QG2082_V1	CDS	1769734	1769984	.	-	0	ID=CBEC_343839;Parent=CBEC_343832
I	QG2082_V1	exon	1769734	1769984	.	-	.	ID=CBEC_343834;Parent=CBEC_343832
I	QG2082_V1	intron	1769985	1770035	.	-	1	Parent=CBEC_343832;ID=CBEC_343832_intron
I	QG2082_V1	CDS	1770036	1770246	.	-	1	ID=CBEC_343840;Parent=CBEC_343832
I	QG2082_V1	exon	1770036	1770246	.	-	.	ID=CBEC_343835;Parent=CBEC_343832
I	QG2082_V1	intron	1770247	1770414	.	-	0	Parent=CBEC_343832;ID=CBEC_343832_intron
I	QG2082_V1	CDS	1770415	1770419	.	-	0	ID=CBEC_343841;Parent=CBEC_343832
I	QG2082_V1	exon	1770415	1770449	.	-	.	ID=CBEC_343836;Parent=CBEC_343832
I	QG2082_V1	five_prime_UTR	1770420	1770449	.	-	.	ID=CBEC_343842;Parent=CBEC_343832
I	QG2082_V1	exon	1770863	1770889	.	-	.	ID=CBEC_343837;Parent=CBEC_343832
I	QG2082_V1	five_prime_UTR	1770863	1770889	.	-	.	ID=CBEC_343843;Parent=CBEC_343832
I	QG2082_V1	repeat_region	1772095	1772213	.	.	.	X=Cluster434_83XXXXDNA-TcMar-Tc1;ID=Cluster434_83XXXXDNA-TcMar-Tc1;intact=TRUE
I	QG2082_V1	repeat_region	1772214	1772234	.	.	.	X=Cluster434_84XXXXDNA-TcMar-Tc1;ID=Cluster434_84XXXXDNA-TcMar-Tc1;intact=TRUE
I	QG2082_V1	repeat_region	1772235	1772353	.	.	.	X=Cluster434_84XXXXDNA-TcMar-Tc1;ID=Cluster434_84XXXXDNA-TcMar-Tc1;intact=TRUE
I	QG2082_V1	repeat_region	1772500	1772537	.	.	.	X=ATn_1XXXXSimple_repeat;ID=ATn_1XXXXSimple_repeat;intact=TRUE
I	QG2082_V1	repeat_region	1772927	1772930	.	.	.	X=Cluster434_85XXXXDNA-TcMar-Tc1;ID=Cluster434_85XXXXDNA-TcMar-Tc1;intact=TRUE
I	QG2082_V1	repeat_region	1772931	1773003	.	.	.	X=Cluster434_86XXXXDNA-TcMar-Tc1;ID=Cluster434_86XXXXDNA-TcMar-Tc1;intact=TRUE
I	QG2082_V1	repeat_region	1773004	1773019	.	.	.	X=Cluster434_87XXXXDNA-TcMar-Tc1;ID=Cluster434_87XXXXDNA-TcMar-Tc1;intact=TRUE
I	QG2082_V1	repeat_region	1773020	1773032	.	.	.	X=Cluster434_87XXXXDNA-TcMar-Tc1;ID=Cluster434_87XXXXDNA-TcMar-Tc1;intact=TRUE
I	QG2082_V1	repeat_region	1773033	1773157	.	.	.	X=Cluster434_87XXXXDNA-TcMar-Tc1;ID=Cluster434_87XXXXDNA-TcMar-Tc1;intact=TRUE
I	QG2082_V1	repeat_region	1773187	1773217	.	.	.	X=Cluster305_233XXXXDNA-TcMar-Tc1;ID=Cluster305_233XXXXDNA-TcMar-Tc1;intact=TRUE
I	QG2082_V1	repeat_region	1773218	1773293	.	.	.	X=Cluster305_234XXXXDNA-TcMar-Tc1;ID=Cluster305_234XXXXDNA-TcMar-Tc1;intact=TRUE
I	QG2082_V1	repeat_region	1773382	1773457	.	.	.	X=Cluster305_235XXXXDNA-TcMar-Tc1;ID=Cluster305_235XXXXDNA-TcMar-Tc1;intact=TRUE
I	QG2082_V1	repeat_region	1773458	1773488	.	.	.	X=Cluster305_236XXXXDNA-TcMar-Tc1;ID=Cluster305_236XXXXDNA-TcMar-Tc1;intact=TRUE
I	QG2082_V1	repeat_region	1773689	1773842	.	.	.	X=Cluster434_88XXXXDNA-TcMar-Tc1;ID=Cluster434_88XXXXDNA-TcMar-Tc1;intact=TRUE
I	QG2082_V1	repeat_region	1774030	1774105	.	.	.	X=Cluster54_42XXXXDNA-CMC-Chapaev;ID=Cluster54_42XXXXDNA-CMC-Chapaev;intact=TRUE
I	QG2082_V1	repeat_region	1774213	1774231	.	.	.	X=Cluster54_43XXXXDNA-CMC-Chapaev;ID=Cluster54_43XXXXDNA-CMC-Chapaev;intact=TRUE
I	QG2082_V1	repeat_region	1774232	1774251	.	.	.	X=Cluster434_89XXXXDNA-TcMar-Tc1;ID=Cluster434_89XXXXDNA-TcMar-Tc1;intact=TRUE
I	QG2082_V1	repeat_region	1774252	1774580	.	.	.	X=Cluster434_89XXXXDNA-TcMar-Tc1;ID=Cluster434_89XXXXDNA-TcMar-Tc1;intact=TRUE
I	QG2082_V1	repeat_region	1774581	1774867	.	.	.	X=Cluster55_20XXXXDNA-TcMar-Tc1;ID=Cluster55_20XXXXDNA-TcMar-Tc1;intact=TRUE
I	QG2082_V1	repeat_region	1774878	1774894	.	.	.	X=Cluster305_237XXXXDNA-TcMar-Tc1;ID=Cluster305_237XXXXDNA-TcMar-Tc1;intact=TRUE
I	QG2082_V1	repeat_region	1774895	1774954	.	.	.	X=Cluster659_42XXXXUnknown;ID=Cluster659_42XXXXUnknown;intact=TRUE
I	QG2082_V1	exon	1775089	1775360	.	+	.	ID=CBEC_343857;Parent=CBEC_343856
I	QG2082_V1	five_prime_UTR	1775089	1775101	.	+	.	ID=CBEC_343869;Parent=CBEC_343856
I	QG2082_V1	gene	1775089	1779509	.	+	.	ID=CBEC_343855;Name=EVM prediction I.325;celegans_gene_ids=WBGene00015633;celegans_gene_names=C09D4.2
I	QG2082_V1	mRNA	1775089	1779509	.	+	.	ID=CBEC_343856;Parent=CBEC_343855;Name=EVM prediction I.325;InterPro=IPR031941
I	QG2082_V1	CDS	1775102	1775360	.	+	0	ID=CBEC_343863;Parent=CBEC_343856
I	QG2082_V1	intron	1775361	1775997	.	+	2	Parent=CBEC_343856;ID=CBEC_343856_intron
I	QG2082_V1	CDS	1775998	1776102	.	+	2	ID=CBEC_343864;Parent=CBEC_343856
I	QG2082_V1	exon	1775998	1776102	.	+	.	ID=CBEC_343858;Parent=CBEC_343856
I	QG2082_V1	intron	1776103	1776388	.	+	2	Parent=CBEC_343856;ID=CBEC_343856_intron
I	QG2082_V1	CDS	1776389	1776508	.	+	2	ID=CBEC_343865;Parent=CBEC_343856
I	QG2082_V1	exon	1776389	1776508	.	+	.	ID=CBEC_343859;Parent=CBEC_343856
I	QG2082_V1	intron	1776509	1777105	.	+	2	Parent=CBEC_343856;ID=CBEC_343856_intron
I	QG2082_V1	repeat_region	1776567	1776626	.	.	.	X=Cluster659_43XXXXUnknown;ID=Cluster659_43XXXXUnknown;intact=TRUE
I	QG2082_V1	repeat_region	1776873	1776890	.	.	.	X=Cluster305_238XXXXDNA-TcMar-Tc1;ID=Cluster305_238XXXXDNA-TcMar-Tc1;intact=TRUE
I	QG2082_V1	repeat_region	1776891	1777077	.	.	.	X=Cluster305_239XXXXDNA-TcMar-Tc1;ID=Cluster305_239XXXXDNA-TcMar-Tc1;intact=TRUE
I	QG2082_V1	CDS	1777106	1777195	.	+	2	ID=CBEC_343866;Parent=CBEC_343856
I	QG2082_V1	exon	1777106	1777195	.	+	.	ID=CBEC_343860;Parent=CBEC_343856
I	QG2082_V1	intron	1777196	1777464	.	+	2	Parent=CBEC_343856;ID=CBEC_343856_intron
I	QG2082_V1	CDS	1777465	1777547	.	+	2	ID=CBEC_343867;Parent=CBEC_343856
I	QG2082_V1	exon	1777465	1777547	.	+	.	ID=CBEC_343861;Parent=CBEC_343856
I	QG2082_V1	intron	1777548	1779345	.	+	0	Parent=CBEC_343856;ID=CBEC_343856_intron
I	QG2082_V1	repeat_region	1777923	1778888	.	.	.	X=Cluster55_21XXXXDNA-TcMar-Tc1;ID=Cluster55_21XXXXDNA-TcMar-Tc1;intact=TRUE
I	QG2082_V1	repeat_region	1779069	1779082	.	.	.	X=Cluster659_44XXXXUnknown;ID=Cluster659_44XXXXUnknown;intact=TRUE
I	QG2082_V1	repeat_region	1779083	1779233	.	.	.	X=Cluster305_240XXXXDNA-TcMar-Tc1;ID=Cluster305_240XXXXDNA-TcMar-Tc1;intact=TRUE
I	QG2082_V1	CDS	1779346	1779459	.	+	0	ID=CBEC_343868;Parent=CBEC_343856
I	QG2082_V1	exon	1779346	1779509	.	+	.	ID=CBEC_343862;Parent=CBEC_343856
I	QG2082_V1	three_prime_UTR	1779460	1779509	.	+	.	ID=CBEC_343870;Parent=CBEC_343856
I	QG2082_V1	repeat_region	1779942	1779943	.	.	.	X=Cluster1414_5XXXXUnknown;ID=Cluster1414_5XXXXUnknown;intact=TRUE
I	QG2082_V1	repeat_region	1779944	1779994	.	.	.	X=Cluster1103_27XXXXDNA-hAT;ID=Cluster1103_27XXXXDNA-hAT;intact=TRUE
I	QG2082_V1	repeat_region	1779995	1780081	.	.	.	X=Cluster1103_27XXXXDNA-hAT;ID=Cluster1103_27XXXXDNA-hAT;intact=TRUE
I	QG2082_V1	repeat_region	1780082	1780108	.	.	.	X=Cluster1465_31XXXXDNA-TcMar-Tc1;ID=Cluster1465_31XXXXDNA-TcMar-Tc1;intact=TRUE
I	QG2082_V1	repeat_region	1780217	1780229	.	.	.	X=Cluster1465_32XXXXDNA-TcMar-Tc1;ID=Cluster1465_32XXXXDNA-TcMar-Tc1;intact=TRUE
I	QG2082_V1	repeat_region	1780230	1780256	.	.	.	X=Cluster1414_6XXXXUnknown;ID=Cluster1414_6XXXXUnknown;intact=TRUE
I	QG2082_V1	repeat_region	1780257	1780266	.	.	.	X=Cluster1414_6XXXXUnknown;ID=Cluster1414_6XXXXUnknown;intact=TRUE
I	QG2082_V1	repeat_region	1780425	1780444	.	.	.	X=Cluster1414_7XXXXUnknown;ID=Cluster1414_7XXXXUnknown;intact=TRUE
I	QG2082_V1	repeat_region	1780445	1780482	.	.	.	X=Cluster1465_33XXXXDNA-TcMar-Tc1;ID=Cluster1465_33XXXXDNA-TcMar-Tc1;intact=TRUE
I	QG2082_V1	repeat_region	1780483	1780586	.	.	.	X=Cluster1465_33XXXXDNA-TcMar-Tc1;ID=Cluster1465_33XXXXDNA-TcMar-Tc1;intact=TRUE
I	QG2082_V1	repeat_region	1780587	1780605	.	.	.	X=Cluster55_22XXXXDNA-TcMar-Tc1;ID=Cluster55_22XXXXDNA-TcMar-Tc1;intact=TRUE
I	QG2082_V1	repeat_region	1780688	1780699	.	.	.	X=Cluster1465_34XXXXDNA-TcMar-Tc1;ID=Cluster1465_34XXXXDNA-TcMar-Tc1;intact=TRUE
I	QG2082_V1	repeat_region	1780700	1780733	.	.	.	X=Cluster1465_35XXXXDNA-TcMar-Tc1;ID=Cluster1465_35XXXXDNA-TcMar-Tc1;intact=TRUE
I	QG2082_V1	repeat_region	1780734	1780747	.	.	.	X=Cluster1465_35XXXXDNA-TcMar-Tc1;ID=Cluster1465_35XXXXDNA-TcMar-Tc1;intact=TRUE
I	QG2082_V1	repeat_region	1781567	1781597	.	.	.	X=Tn_39XXXXSimple_repeat;ID=Tn_39XXXXSimple_repeat;intact=TRUE
I	QG2082_V1	repeat_region	1781598	1781605	.	.	.	X=TTTTCTAn_2XXXXSimple_repeat;ID=TTTTCTAn_2XXXXSimple_repeat;intact=TRUE
I	QG2082_V1	repeat_region	1781801	1781834	.	.	.	X=TTTATn_1XXXXSimple_repeat;ID=TTTATn_1XXXXSimple_repeat;intact=TRUE
I	QG2082_V1	repeat_region	1781835	1781974	.	.	.	X=Cluster305_241XXXXDNA-TcMar-Tc1;ID=Cluster305_241XXXXDNA-TcMar-Tc1;intact=TRUE
I	QG2082_V1	repeat_region	1782010	1782038	.	.	.	X=Cluster54_44XXXXDNA-CMC-Chapaev;ID=Cluster54_44XXXXDNA-CMC-Chapaev;intact=TRUE
I	QG2082_V1	repeat_region	1782745	1782829	.	.	.	X=Cluster129_40XXXXDNA-TcMar-Tc1;ID=Cluster129_40XXXXDNA-TcMar-Tc1;intact=TRUE
I	QG2082_V1	repeat_region	1783058	1783128	.	.	.	X=Cluster851_46XXXXDNA-CMC-Chapaev;ID=Cluster851_46XXXXDNA-CMC-Chapaev;intact=TRUE
I	QG2082_V1	repeat_region	1783171	1783212	.	.	.	X=GA-rich_39XXXXGA-rich;ID=GA-rich_39XXXXGA-rich;intact=TRUE
I	QG2082_V1	repeat_region	1783868	1784282	.	.	.	X=Cluster434_90XXXXDNA-TcMar-Tc1;ID=Cluster434_90XXXXDNA-TcMar-Tc1;intact=TRUE
I	QG2082_V1	repeat_region	1784283	1784314	.	.	.	X=Cluster1323_27XXXXUnknown;ID=Cluster1323_27XXXXUnknown;intact=TRUE
I	QG2082_V1	repeat_region	1784315	1784327	.	.	.	X=Cluster1323_27XXXXUnknown;ID=Cluster1323_27XXXXUnknown;intact=TRUE
I	QG2082_V1	repeat_region	1784670	1784782	.	.	.	X=Cluster129_41XXXXDNA-TcMar-Tc1;ID=Cluster129_41XXXXDNA-TcMar-Tc1;intact=TRUE
I	QG2082_V1	repeat_region	1784783	1784816	.	.	.	X=Cluster1376_19XXXXUnknown;ID=Cluster1376_19XXXXUnknown;intact=TRUE
I	QG2082_V1	repeat_region	1784835	1784837	.	.	.	X=Cluster1066_14XXXXDNA-TcMar-Tc1;ID=Cluster1066_14XXXXDNA-TcMar-Tc1;intact=TRUE
I	QG2082_V1	repeat_region	1784838	1784850	.	.	.	X=Cluster910_9XXXXUnknown;ID=Cluster910_9XXXXUnknown;intact=TRUE
I	QG2082_V1	repeat_region	1784851	1784860	.	.	.	X=Cluster1066_15XXXXDNA-TcMar-Tc1;ID=Cluster1066_15XXXXDNA-TcMar-Tc1;intact=TRUE
I	QG2082_V1	repeat_region	1784861	1784935	.	.	.	X=Cluster22_4XXXXDNA-TcMar-Tc4;ID=Cluster22_4XXXXDNA-TcMar-Tc4;intact=TRUE
I	QG2082_V1	repeat_region	1784936	1784951	.	.	.	X=Cluster22_4XXXXDNA-TcMar-Tc4;ID=Cluster22_4XXXXDNA-TcMar-Tc4;intact=TRUE
I	QG2082_V1	repeat_region	1784952	1784969	.	.	.	X=Cluster22_4XXXXDNA-TcMar-Tc4;ID=Cluster22_4XXXXDNA-TcMar-Tc4;intact=TRUE
I	QG2082_V1	repeat_region	1784970	1784974	.	.	.	X=Cluster1376_20XXXXUnknown;ID=Cluster1376_20XXXXUnknown;intact=TRUE
I	QG2082_V1	repeat_region	1784975	1785003	.	.	.	X=Cluster1376_20XXXXUnknown;ID=Cluster1376_20XXXXUnknown;intact=TRUE
I	QG2082_V1	CDS	1785341	1785358	.	+	0	ID=CBEC_343914;Parent=CBEC_343882
I	QG2082_V1	exon	1785341	1785358	.	+	.	ID=CBEC_343883;Parent=CBEC_343882
I	QG2082_V1	gene	1785341	1806179	.	+	.	ID=CBEC_343881;Name=EVM prediction I.326;celegans_gene_ids=WBGene00017858;celegans_gene_names=F27C1.11
I	QG2082_V1	mRNA	1785341	1806179	.	+	.	ID=CBEC_343882;Parent=CBEC_343881;Name=EVM prediction I.326;InterPro=IPR001024,IPR036392,IPR036572,IPR003533;Gene_Ontology=GO:0005515,GO:0035556
I	QG2082_V1	intron	1785359	1786370	.	+	0	Parent=CBEC_343882;ID=CBEC_343882_intron
I	QG2082_V1	repeat_region	1785383	1785514	.	.	.	X=Cluster305_242XXXXDNA-TcMar-Tc1;ID=Cluster305_242XXXXDNA-TcMar-Tc1;intact=TRUE
I	QG2082_V1	repeat_region	1785768	1785814	.	.	.	X=Cluster1207_4XXXXUnknown;ID=Cluster1207_4XXXXUnknown;intact=TRUE
I	QG2082_V1	repeat_region	1786044	1786121	.	.	.	X=Cluster305_243XXXXDNA-TcMar-Tc1;ID=Cluster305_243XXXXDNA-TcMar-Tc1;intact=TRUE
I	QG2082_V1	repeat_region	1786122	1786181	.	.	.	X=Cluster659_45XXXXUnknown;ID=Cluster659_45XXXXUnknown;intact=TRUE
I	QG2082_V1	repeat_region	1786182	1786197	.	.	.	X=Cluster659_45XXXXUnknown;ID=Cluster659_45XXXXUnknown;intact=TRUE
I	QG2082_V1	CDS	1786371	1786505	.	+	0	ID=CBEC_343915;Parent=CBEC_343882
I	QG2082_V1	exon	1786371	1786505	.	+	.	ID=CBEC_343884;Parent=CBEC_343882
I	QG2082_V1	intron	1786506	1786546	.	+	0	Parent=CBEC_343882;ID=CBEC_343882_intron
I	QG2082_V1	CDS	1786547	1786636	.	+	0	ID=CBEC_343916;Parent=CBEC_343882
I	QG2082_V1	exon	1786547	1786636	.	+	.	ID=CBEC_343885;Parent=CBEC_343882
I	QG2082_V1	intron	1786637	1789772	.	+	0	Parent=CBEC_343882;ID=CBEC_343882_intron
I	QG2082_V1	repeat_region	1786643	1786715	.	.	.	X=TTTTTAn_1XXXXSimple_repeat;ID=TTTTTAn_1XXXXSimple_repeat;intact=TRUE
I	QG2082_V1	repeat_region	1786787	1786794	.	.	.	X=Cluster659_46XXXXUnknown;ID=Cluster659_46XXXXUnknown;intact=TRUE
I	QG2082_V1	repeat_region	1786795	1786851	.	.	.	X=Cluster305_244XXXXDNA-TcMar-Tc1;ID=Cluster305_244XXXXDNA-TcMar-Tc1;intact=TRUE
I	QG2082_V1	repeat_region	1786852	1786938	.	.	.	X=Cluster305_244XXXXDNA-TcMar-Tc1;ID=Cluster305_244XXXXDNA-TcMar-Tc1;intact=TRUE
I	QG2082_V1	repeat_region	1787788	1787830	.	.	.	X=AAAGAAn_1XXXXSimple_repeat;ID=AAAGAAn_1XXXXSimple_repeat;intact=TRUE
I	QG2082_V1	repeat_region	1788161	1788528	.	.	.	X=Cluster434_91XXXXDNA-TcMar-Tc1;ID=Cluster434_91XXXXDNA-TcMar-Tc1;intact=TRUE
I	QG2082_V1	repeat_region	1788529	1788565	.	.	.	X=Cluster402_35XXXXDNA-TcMar-Tc1;ID=Cluster402_35XXXXDNA-TcMar-Tc1;intact=TRUE
I	QG2082_V1	repeat_region	1788696	1788753	.	.	.	X=Cluster493_13XXXXUnknown;ID=Cluster493_13XXXXUnknown;intact=TRUE
I	QG2082_V1	repeat_region	1788865	1788941	.	.	.	X=Cluster851_47XXXXDNA-CMC-Chapaev;ID=Cluster851_47XXXXDNA-CMC-Chapaev;intact=TRUE
I	QG2082_V1	repeat_region	1788942	1788950	.	.	.	X=Cluster1465_36XXXXDNA-TcMar-Tc1;ID=Cluster1465_36XXXXDNA-TcMar-Tc1;intact=TRUE
I	QG2082_V1	repeat_region	1788951	1788995	.	.	.	X=Cluster1465_36XXXXDNA-TcMar-Tc1;ID=Cluster1465_36XXXXDNA-TcMar-Tc1;intact=TRUE
I	QG2082_V1	repeat_region	1789207	1789393	.	.	.	X=Cluster851_48XXXXDNA-CMC-Chapaev;ID=Cluster851_48XXXXDNA-CMC-Chapaev;intact=TRUE
I	QG2082_V1	repeat_region	1789422	1789454	.	.	.	X=Cluster129_42XXXXDNA-TcMar-Tc1;ID=Cluster129_42XXXXDNA-TcMar-Tc1;intact=TRUE
I	QG2082_V1	CDS	1789773	1789843	.	+	0	ID=CBEC_343917;Parent=CBEC_343882
I	QG2082_V1	exon	1789773	1789843	.	+	.	ID=CBEC_343886;Parent=CBEC_343882
I	QG2082_V1	intron	1789844	1790621	.	+	1	Parent=CBEC_343882;ID=CBEC_343882_intron
I	QG2082_V1	repeat_region	1790464	1790585	.	.	.	X=Cluster305_245XXXXDNA-TcMar-Tc1;ID=Cluster305_245XXXXDNA-TcMar-Tc1;intact=TRUE
I	QG2082_V1	CDS	1790622	1790733	.	+	1	ID=CBEC_343918;Parent=CBEC_343882
I	QG2082_V1	exon	1790622	1790733	.	+	.	ID=CBEC_343887;Parent=CBEC_343882
I	QG2082_V1	intron	1790734	1794157	.	+	0	Parent=CBEC_343882;ID=CBEC_343882_intron
I	QG2082_V1	repeat_region	1791506	1792073	.	.	.	X=Cluster77_19XXXXDNA-TcMar-Tc1;ID=Cluster77_19XXXXDNA-TcMar-Tc1;intact=TRUE
I	QG2082_V1	repeat_region	1792228	1792248	.	.	.	X=Cluster979_19XXXXDNA-TcMar-Tc1;ID=Cluster979_19XXXXDNA-TcMar-Tc1;intact=TRUE
I	QG2082_V1	repeat_region	1792249	1792457	.	.	.	X=Cluster979_20XXXXDNA-TcMar-Tc1;ID=Cluster979_20XXXXDNA-TcMar-Tc1;intact=TRUE
I	QG2082_V1	repeat_region	1792458	1792637	.	.	.	X=Cluster979_20XXXXDNA-TcMar-Tc1;ID=Cluster979_20XXXXDNA-TcMar-Tc1;intact=TRUE
I	QG2082_V1	repeat_region	1792809	1793434	.	.	.	X=Cluster77_20XXXXDNA-TcMar-Tc1;ID=Cluster77_20XXXXDNA-TcMar-Tc1;intact=TRUE
I	QG2082_V1	repeat_region	1794014	1794117	.	.	.	X=Cluster54_45XXXXDNA-CMC-Chapaev;ID=Cluster54_45XXXXDNA-CMC-Chapaev;intact=TRUE
I	QG2082_V1	CDS	1794158	1794262	.	+	0	ID=CBEC_343919;Parent=CBEC_343882
I	QG2082_V1	exon	1794158	1794262	.	+	.	ID=CBEC_343888;Parent=CBEC_343882
I	QG2082_V1	intron	1794263	1795900	.	+	0	Parent=CBEC_343882;ID=CBEC_343882_intron
I	QG2082_V1	repeat_region	1795399	1795500	.	.	.	X=Cluster305_246XXXXDNA-TcMar-Tc1;ID=Cluster305_246XXXXDNA-TcMar-Tc1;intact=TRUE
I	QG2082_V1	CDS	1795901	1796008	.	+	0	ID=CBEC_343920;Parent=CBEC_343882
I	QG2082_V1	exon	1795901	1796008	.	+	.	ID=CBEC_343889;Parent=CBEC_343882
I	QG2082_V1	intron	1796009	1796214	.	+	0	Parent=CBEC_343882;ID=CBEC_343882_intron
I	QG2082_V1	CDS	1796215	1796295	.	+	0	ID=CBEC_343921;Parent=CBEC_343882
I	QG2082_V1	exon	1796215	1796295	.	+	.	ID=CBEC_343890;Parent=CBEC_343882
I	QG2082_V1	intron	1796296	1796340	.	+	0	Parent=CBEC_343882;ID=CBEC_343882_intron
I	QG2082_V1	CDS	1796341	1796449	.	+	0	ID=CBEC_343922;Parent=CBEC_343882
I	QG2082_V1	exon	1796341	1796449	.	+	.	ID=CBEC_343891;Parent=CBEC_343882
I	QG2082_V1	intron	1796450	1796606	.	+	2	Parent=CBEC_343882;ID=CBEC_343882_intron
I	QG2082_V1	repeat_region	1796455	1796597	.	.	.	X=Cluster1021_23XXXXDNA-TcMar-Tc1;ID=Cluster1021_23XXXXDNA-TcMar-Tc1;intact=TRUE
I	QG2082_V1	CDS	1796607	1796694	.	+	2	ID=CBEC_343923;Parent=CBEC_343882
I	QG2082_V1	exon	1796607	1796694	.	+	.	ID=CBEC_343892;Parent=CBEC_343882
I	QG2082_V1	intron	1796695	1797615	.	+	1	Parent=CBEC_343882;ID=CBEC_343882_intron
I	QG2082_V1	repeat_region	1797102	1797244	.	.	.	X=Cluster851_49XXXXDNA-CMC-Chapaev;ID=Cluster851_49XXXXDNA-CMC-Chapaev;intact=TRUE
I	QG2082_V1	CDS	1797616	1797996	.	+	1	ID=CBEC_343924;Parent=CBEC_343882
I	QG2082_V1	exon	1797616	1797996	.	+	.	ID=CBEC_343893;Parent=CBEC_343882
I	QG2082_V1	repeat_region	1797726	1797788	.	.	.	X=Cluster1195_4XXXXUnknown;ID=Cluster1195_4XXXXUnknown;intact=TRUE
I	QG2082_V1	intron	1797997	1798116	.	+	1	Parent=CBEC_343882;ID=CBEC_343882_intron
I	QG2082_V1	repeat_region	1798030	1798109	.	.	.	X=TTGAn_2XXXXSimple_repeat;ID=TTGAn_2XXXXSimple_repeat;intact=TRUE
I	QG2082_V1	CDS	1798117	1798232	.	+	1	ID=CBEC_343925;Parent=CBEC_343882
I	QG2082_V1	exon	1798117	1798232	.	+	.	ID=CBEC_343894;Parent=CBEC_343882
I	QG2082_V1	intron	1798233	1799041	.	+	2	Parent=CBEC_343882;ID=CBEC_343882_intron
I	QG2082_V1	repeat_region	1798650	1798793	.	.	.	X=Cluster305_247XXXXDNA-TcMar-Tc1;ID=Cluster305_247XXXXDNA-TcMar-Tc1;intact=TRUE
I	QG2082_V1	CDS	1799042	1799268	.	+	2	ID=CBEC_343926;Parent=CBEC_343882
I	QG2082_V1	exon	1799042	1799268	.	+	.	ID=CBEC_343895;Parent=CBEC_343882
I	QG2082_V1	intron	1799269	1800052	.	+	0	Parent=CBEC_343882;ID=CBEC_343882_intron
I	QG2082_V1	repeat_region	1799354	1799374	.	.	.	X=Cluster538_24XXXXDNA-TcMar-Tc1;ID=Cluster538_24XXXXDNA-TcMar-Tc1;intact=TRUE
I	QG2082_V1	repeat_region	1799375	1799463	.	.	.	X=Cluster1218_98XXXXUnknown;ID=Cluster1218_98XXXXUnknown;intact=TRUE
I	QG2082_V1	repeat_region	1799464	1799703	.	.	.	X=Cluster1218_98XXXXUnknown;ID=Cluster1218_98XXXXUnknown;intact=TRUE
I	QG2082_V1	repeat_region	1799733	1799807	.	.	.	X=Cluster1218_99XXXXUnknown;ID=Cluster1218_99XXXXUnknown;intact=TRUE
I	QG2082_V1	repeat_region	1799808	1799961	.	.	.	X=Cluster1218_100XXXXUnknown;ID=Cluster1218_100XXXXUnknown;intact=TRUE
I	QG2082_V1	repeat_region	1799962	1800037	.	.	.	X=Cluster1218_100XXXXUnknown;ID=Cluster1218_100XXXXUnknown;intact=TRUE
I	QG2082_V1	CDS	1800053	1800491	.	+	0	ID=CBEC_343927;Parent=CBEC_343882
I	QG2082_V1	exon	1800053	1800491	.	+	.	ID=CBEC_343896;Parent=CBEC_343882
I	QG2082_V1	repeat_region	1800136	1800191	.	.	.	X=Cluster237_14XXXXUnknown;ID=Cluster237_14XXXXUnknown;intact=TRUE
I	QG2082_V1	repeat_region	1800481	1800547	.	.	.	X=GATTn_1XXXXSimple_repeat;ID=GATTn_1XXXXSimple_repeat;intact=TRUE
I	QG2082_V1	intron	1800492	1800552	.	+	2	Parent=CBEC_343882;ID=CBEC_343882_intron
I	QG2082_V1	CDS	1800553	1800677	.	+	2	ID=CBEC_343928;Parent=CBEC_343882
I	QG2082_V1	exon	1800553	1800677	.	+	.	ID=CBEC_343897;Parent=CBEC_343882
I	QG2082_V1	intron	1800678	1800860	.	+	0	Parent=CBEC_343882;ID=CBEC_343882_intron
I	QG2082_V1	CDS	1800861	1800984	.	+	0	ID=CBEC_343929;Parent=CBEC_343882
I	QG2082_V1	exon	1800861	1800984	.	+	.	ID=CBEC_343898;Parent=CBEC_343882
I	QG2082_V1	intron	1800985	1801545	.	+	2	Parent=CBEC_343882;ID=CBEC_343882_intron
I	QG2082_V1	repeat_region	1801033	1801175	.	.	.	X=Cluster305_248XXXXDNA-TcMar-Tc1;ID=Cluster305_248XXXXDNA-TcMar-Tc1;intact=TRUE
I	QG2082_V1	repeat_region	1801301	1801386	.	.	.	X=Cluster1017_1XXXXDNA-CMC-Chapaev;ID=Cluster1017_1XXXXDNA-CMC-Chapaev;intact=TRUE
I	QG2082_V1	repeat_region	1801437	1801491	.	.	.	X=Cluster1189_6XXXXDNA-TcMar-Tc1;ID=Cluster1189_6XXXXDNA-TcMar-Tc1;intact=TRUE
I	QG2082_V1	CDS	1801546	1801725	.	+	2	ID=CBEC_343930;Parent=CBEC_343882
I	QG2082_V1	exon	1801546	1801725	.	+	.	ID=CBEC_343899;Parent=CBEC_343882
I	QG2082_V1	intron	1801726	1802324	.	+	2	Parent=CBEC_343882;ID=CBEC_343882_intron
I	QG2082_V1	repeat_region	1802115	1802128	.	.	.	X=Cluster399_26XXXXDNA-CMC-Chapaev;ID=Cluster399_26XXXXDNA-CMC-Chapaev;intact=TRUE
I	QG2082_V1	repeat_region	1802129	1802225	.	.	.	X=Cluster59_42XXXXDNA-CMC-Chapaev;ID=Cluster59_42XXXXDNA-CMC-Chapaev;intact=TRUE
I	QG2082_V1	repeat_region	1802226	1802276	.	.	.	X=Cluster59_42XXXXDNA-CMC-Chapaev;ID=Cluster59_42XXXXDNA-CMC-Chapaev;intact=TRUE
I	QG2082_V1	CDS	1802325	1802405	.	+	2	ID=CBEC_343931;Parent=CBEC_343882
I	QG2082_V1	exon	1802325	1802405	.	+	.	ID=CBEC_343900;Parent=CBEC_343882
I	QG2082_V1	intron	1802406	1802447	.	+	2	Parent=CBEC_343882;ID=CBEC_343882_intron
I	QG2082_V1	CDS	1802448	1802658	.	+	2	ID=CBEC_343932;Parent=CBEC_343882
I	QG2082_V1	exon	1802448	1802658	.	+	.	ID=CBEC_343901;Parent=CBEC_343882
I	QG2082_V1	intron	1802659	1802704	.	+	1	Parent=CBEC_343882;ID=CBEC_343882_intron
I	QG2082_V1	CDS	1802705	1802796	.	+	1	ID=CBEC_343933;Parent=CBEC_343882
I	QG2082_V1	exon	1802705	1802796	.	+	.	ID=CBEC_343902;Parent=CBEC_343882
I	QG2082_V1	intron	1802797	1803020	.	+	2	Parent=CBEC_343882;ID=CBEC_343882_intron
I	QG2082_V1	CDS	1803021	1803211	.	+	2	ID=CBEC_343934;Parent=CBEC_343882
I	QG2082_V1	exon	1803021	1803211	.	+	.	ID=CBEC_343903;Parent=CBEC_343882
I	QG2082_V1	repeat_region	1803177	1803269	.	.	.	X=Cluster1460_1XXXXDNA-CMC-Chapaev;ID=Cluster1460_1XXXXDNA-CMC-Chapaev;intact=TRUE
I	QG2082_V1	intron	1803212	1803263	.	+	0	Parent=CBEC_343882;ID=CBEC_343882_intron
I	QG2082_V1	CDS	1803264	1803342	.	+	0	ID=CBEC_343935;Parent=CBEC_343882
I	QG2082_V1	exon	1803264	1803342	.	+	.	ID=CBEC_343904;Parent=CBEC_343882
I	QG2082_V1	intron	1803343	1803390	.	+	2	Parent=CBEC_343882;ID=CBEC_343882_intron
I	QG2082_V1	CDS	1803391	1803488	.	+	2	ID=CBEC_343936;Parent=CBEC_343882
I	QG2082_V1	exon	1803391	1803488	.	+	.	ID=CBEC_343905;Parent=CBEC_343882
I	QG2082_V1	intron	1803489	1803733	.	+	0	Parent=CBEC_343882;ID=CBEC_343882_intron
I	QG2082_V1	repeat_region	1803490	1803546	.	.	.	X=Cluster1341_5XXXXUnknown;ID=Cluster1341_5XXXXUnknown;intact=TRUE
I	QG2082_V1	repeat_region	1803567	1803665	.	.	.	X=Cluster1259_1XXXXUnknown;ID=Cluster1259_1XXXXUnknown;intact=TRUE
I	QG2082_V1	CDS	1803734	1803863	.	+	0	ID=CBEC_343937;Parent=CBEC_343882
I	QG2082_V1	exon	1803734	1803863	.	+	.	ID=CBEC_343906;Parent=CBEC_343882
I	QG2082_V1	intron	1803864	1803913	.	+	2	Parent=CBEC_343882;ID=CBEC_343882_intron
I	QG2082_V1	CDS	1803914	1804020	.	+	2	ID=CBEC_343938;Parent=CBEC_343882
I	QG2082_V1	exon	1803914	1804020	.	+	.	ID=CBEC_343907;Parent=CBEC_343882
I	QG2082_V1	repeat_region	1803954	1803996	.	.	.	X=GA-rich_40XXXXGA-rich;ID=GA-rich_40XXXXGA-rich;intact=TRUE
I	QG2082_V1	intron	1804021	1805189	.	+	0	Parent=CBEC_343882;ID=CBEC_343882_intron
I	QG2082_V1	repeat_region	1804174	1805108	.	.	.	X=Cluster61_1XXXXDNA-TcMar-Tc1;ID=Cluster61_1XXXXDNA-TcMar-Tc1;intact=TRUE
I	QG2082_V1	CDS	1805190	1805411	.	+	0	ID=CBEC_343939;Parent=CBEC_343882
I	QG2082_V1	exon	1805190	1805411	.	+	.	ID=CBEC_343908;Parent=CBEC_343882
I	QG2082_V1	intron	1805412	1805471	.	+	0	Parent=CBEC_343882;ID=CBEC_343882_intron
I	QG2082_V1	CDS	1805472	1805592	.	+	0	ID=CBEC_343940;Parent=CBEC_343882
I	QG2082_V1	exon	1805472	1805592	.	+	.	ID=CBEC_343909;Parent=CBEC_343882
I	QG2082_V1	intron	1805593	1805643	.	+	2	Parent=CBEC_343882;ID=CBEC_343882_intron
I	QG2082_V1	CDS	1805644	1805777	.	+	2	ID=CBEC_343941;Parent=CBEC_343882
I	QG2082_V1	exon	1805644	1805777	.	+	.	ID=CBEC_343910;Parent=CBEC_343882
I	QG2082_V1	intron	1805778	1805822	.	+	0	Parent=CBEC_343882;ID=CBEC_343882_intron
I	QG2082_V1	CDS	1805823	1805897	.	+	0	ID=CBEC_343942;Parent=CBEC_343882
I	QG2082_V1	exon	1805823	1805897	.	+	.	ID=CBEC_343911;Parent=CBEC_343882
I	QG2082_V1	intron	1805898	1805955	.	+	0	Parent=CBEC_343882;ID=CBEC_343882_intron
I	QG2082_V1	CDS	1805956	1806023	.	+	0	ID=CBEC_343943;Parent=CBEC_343882
I	QG2082_V1	exon	1805956	1806023	.	+	.	ID=CBEC_343912;Parent=CBEC_343882
I	QG2082_V1	intron	1806024	1806088	.	+	1	Parent=CBEC_343882;ID=CBEC_343882_intron
I	QG2082_V1	repeat_region	1806052	1806083	.	.	.	X=TAAAn_2XXXXSimple_repeat;ID=TAAAn_2XXXXSimple_repeat;intact=TRUE
I	QG2082_V1	CDS	1806089	1806179	.	+	1	ID=CBEC_343944;Parent=CBEC_343882
I	QG2082_V1	exon	1806089	1806179	.	+	.	ID=CBEC_343913;Parent=CBEC_343882
I	QG2082_V1	repeat_region	1806187	1806238	.	.	.	X=TATTn_3XXXXSimple_repeat;ID=TATTn_3XXXXSimple_repeat;intact=TRUE
I	QG2082_V1	repeat_region	1806256	1806338	.	.	.	X=Cluster154_1XXXXUnknown;ID=Cluster154_1XXXXUnknown;intact=TRUE
I	QG2082_V1	repeat_region	1806339	1806343	.	.	.	X=Cluster841_5XXXXUnknown;ID=Cluster841_5XXXXUnknown;intact=TRUE
I	QG2082_V1	repeat_region	1806344	1806564	.	.	.	X=Cluster841_5XXXXUnknown;ID=Cluster841_5XXXXUnknown;intact=TRUE
I	QG2082_V1	CDS	1806579	1807070	.	-	0	ID=CBEC_343958;Parent=CBEC_343956
I	QG2082_V1	exon	1806579	1807070	.	-	.	ID=CBEC_343957;Parent=CBEC_343956
I	QG2082_V1	gene	1806579	1807070	.	-	.	ID=CBEC_343955;Name=EVM prediction I.327
I	QG2082_V1	mRNA	1806579	1807070	.	-	.	ID=CBEC_343956;Parent=CBEC_343955;Name=EVM prediction I.327
I	QG2082_V1	repeat_region	1807171	1807222	.	.	.	X=Cluster305_249XXXXDNA-TcMar-Tc1;ID=Cluster305_249XXXXDNA-TcMar-Tc1;intact=TRUE
I	QG2082_V1	repeat_region	1807226	1807269	.	.	.	X=Cluster55_23XXXXDNA-TcMar-Tc1;ID=Cluster55_23XXXXDNA-TcMar-Tc1;intact=TRUE
I	QG2082_V1	repeat_region	1807270	1807349	.	.	.	X=Cluster1103_28XXXXDNA-hAT;ID=Cluster1103_28XXXXDNA-hAT;intact=TRUE
I	QG2082_V1	repeat_region	1807350	1807352	.	.	.	X=Cluster55_24XXXXDNA-TcMar-Tc1;ID=Cluster55_24XXXXDNA-TcMar-Tc1;intact=TRUE
I	QG2082_V1	repeat_region	1807353	1807377	.	.	.	X=Cluster55_24XXXXDNA-TcMar-Tc1;ID=Cluster55_24XXXXDNA-TcMar-Tc1;intact=TRUE
I	QG2082_V1	repeat_region	1807378	1807672	.	.	.	X=Cluster55_24XXXXDNA-TcMar-Tc1;ID=Cluster55_24XXXXDNA-TcMar-Tc1;intact=TRUE
I	QG2082_V1	repeat_region	1807729	1807745	.	.	.	X=Cluster305_250XXXXDNA-TcMar-Tc1;ID=Cluster305_250XXXXDNA-TcMar-Tc1;intact=TRUE
I	QG2082_V1	repeat_region	1807746	1807796	.	.	.	X=Cluster659_47XXXXUnknown;ID=Cluster659_47XXXXUnknown;intact=TRUE
I	QG2082_V1	repeat_region	1807797	1807813	.	.	.	X=Cluster659_47XXXXUnknown;ID=Cluster659_47XXXXUnknown;intact=TRUE
I	QG2082_V1	repeat_region	1808115	1808194	.	.	.	X=Cluster305_251XXXXDNA-TcMar-Tc1;ID=Cluster305_251XXXXDNA-TcMar-Tc1;intact=TRUE
I	QG2082_V1	CDS	1808642	1808779	.	+	0	ID=CBEC_343973;Parent=CBEC_343970
I	QG2082_V1	exon	1808642	1808779	.	+	.	ID=CBEC_343971;Parent=CBEC_343970
I	QG2082_V1	gene	1808642	1810509	.	+	.	ID=CBEC_343969;Name=EVM prediction I.328;celegans_gene_ids=WBGene00001067;celegans_gene_names=dpy-5
I	QG2082_V1	mRNA	1808642	1810509	.	+	.	ID=CBEC_343970;Parent=CBEC_343969;Name=EVM prediction I.328;InterPro=IPR008160,IPR002486;Gene_Ontology=GO:0042302
I	QG2082_V1	intron	1808780	1809792	.	+	0	Parent=CBEC_343970;ID=CBEC_343970_intron
I	QG2082_V1	repeat_region	1808837	1809010	.	.	.	X=Cluster54_46XXXXDNA-CMC-Chapaev;ID=Cluster54_46XXXXDNA-CMC-Chapaev;intact=TRUE
I	QG2082_V1	repeat_region	1809011	1809073	.	.	.	X=Cluster54_47XXXXDNA-CMC-Chapaev;ID=Cluster54_47XXXXDNA-CMC-Chapaev;intact=TRUE
I	QG2082_V1	repeat_region	1809074	1809132	.	.	.	X=Cluster54_47XXXXDNA-CMC-Chapaev;ID=Cluster54_47XXXXDNA-CMC-Chapaev;intact=TRUE
I	QG2082_V1	repeat_region	1809133	1809172	.	.	.	X=Cluster54_48XXXXDNA-CMC-Chapaev;ID=Cluster54_48XXXXDNA-CMC-Chapaev;intact=TRUE
I	QG2082_V1	repeat_region	1809173	1809382	.	.	.	X=Cluster54_48XXXXDNA-CMC-Chapaev;ID=Cluster54_48XXXXDNA-CMC-Chapaev;intact=TRUE
I	QG2082_V1	repeat_region	1809748	1809778	.	.	.	X=AATCn_5XXXXSimple_repeat;ID=AATCn_5XXXXSimple_repeat;intact=TRUE
I	QG2082_V1	CDS	1809793	1810509	.	+	0	ID=CBEC_343974;Parent=CBEC_343970
I	QG2082_V1	exon	1809793	1810509	.	+	.	ID=CBEC_343972;Parent=CBEC_343970
I	QG2082_V1	repeat_region	1809926	1810444	.	.	.	X=Cluster1483_1XXXXUnknown;ID=Cluster1483_1XXXXUnknown;intact=TRUE
I	QG2082_V1	repeat_region	1810982	1811003	.	.	.	X=Cluster659_48XXXXUnknown;ID=Cluster659_48XXXXUnknown;intact=TRUE
I	QG2082_V1	repeat_region	1811004	1811077	.	.	.	X=Cluster305_252XXXXDNA-TcMar-Tc1;ID=Cluster305_252XXXXDNA-TcMar-Tc1;intact=TRUE
I	QG2082_V1	repeat_region	1811447	1811598	.	.	.	X=Cluster305_253XXXXDNA-TcMar-Tc1;ID=Cluster305_253XXXXDNA-TcMar-Tc1;intact=TRUE
I	QG2082_V1	repeat_region	1811604	1811847	.	.	.	X=Cluster925_5XXXXDNA-TcMar-Tc1;ID=Cluster925_5XXXXDNA-TcMar-Tc1;intact=TRUE
I	QG2082_V1	repeat_region	1811907	1812301	.	.	.	X=Cluster1063_17XXXXDNA-TcMar-Tc1;ID=Cluster1063_17XXXXDNA-TcMar-Tc1;intact=TRUE
I	QG2082_V1	repeat_region	1812846	1812860	.	.	.	X=Cluster659_49XXXXUnknown;ID=Cluster659_49XXXXUnknown;intact=TRUE
I	QG2082_V1	repeat_region	1812861	1812936	.	.	.	X=Cluster305_254XXXXDNA-TcMar-Tc1;ID=Cluster305_254XXXXDNA-TcMar-Tc1;intact=TRUE
I	QG2082_V1	repeat_region	1813020	1813088	.	.	.	X=Cluster305_255XXXXDNA-TcMar-Tc1;ID=Cluster305_255XXXXDNA-TcMar-Tc1;intact=TRUE
I	QG2082_V1	repeat_region	1813428	1813496	.	.	.	X=Cluster250_2XXXXUnknown;ID=Cluster250_2XXXXUnknown;intact=TRUE
I	QG2082_V1	CDS	1813954	1814066	.	-	2	ID=CBEC_343992;Parent=CBEC_343986
I	QG2082_V1	exon	1813954	1814066	.	-	.	ID=CBEC_343987;Parent=CBEC_343986
I	QG2082_V1	gene	1813954	1816470	.	-	.	ID=CBEC_343985;Name=EVM prediction I.329;celegans_gene_ids=WBGene00017852;celegans_gene_names=F27C1.2
I	QG2082_V1	mRNA	1813954	1816470	.	-	.	ID=CBEC_343986;Parent=CBEC_343985;Name=EVM prediction I.329;InterPro=IPR007274;Gene_Ontology=GO:0005375,GO:0035434,GO:0016020
I	QG2082_V1	intron	1814067	1814984	.	-	0	Parent=CBEC_343986;ID=CBEC_343986_intron
I	QG2082_V1	repeat_region	1814311	1814556	.	.	.	X=Cluster1387_8XXXXDNA-TcMar-Tc1;ID=Cluster1387_8XXXXDNA-TcMar-Tc1;intact=TRUE
I	QG2082_V1	CDS	1814985	1815198	.	-	0	ID=CBEC_343993;Parent=CBEC_343986
I	QG2082_V1	exon	1814985	1815198	.	-	.	ID=CBEC_343988;Parent=CBEC_343986
I	QG2082_V1	intron	1815199	1815677	.	-	2	Parent=CBEC_343986;ID=CBEC_343986_intron
I	QG2082_V1	CDS	1815678	1815805	.	-	2	ID=CBEC_343994;Parent=CBEC_343986
I	QG2082_V1	exon	1815678	1815805	.	-	.	ID=CBEC_343989;Parent=CBEC_343986
I	QG2082_V1	intron	1815806	1816141	.	-	0	Parent=CBEC_343986;ID=CBEC_343986_intron
I	QG2082_V1	CDS	1816142	1816355	.	-	0	ID=CBEC_343995;Parent=CBEC_343986
I	QG2082_V1	exon	1816142	1816355	.	-	.	ID=CBEC_343990;Parent=CBEC_343986
I	QG2082_V1	intron	1816356	1816401	.	-	0	Parent=CBEC_343986;ID=CBEC_343986_intron
I	QG2082_V1	CDS	1816402	1816470	.	-	0	ID=CBEC_343996;Parent=CBEC_343986
I	QG2082_V1	exon	1816402	1816470	.	-	.	ID=CBEC_343991;Parent=CBEC_343986
I	QG2082_V1	exon	1817262	1817584	.	+	.	ID=CBEC_344009;Parent=CBEC_344008
I	QG2082_V1	five_prime_UTR	1817262	1817271	.	+	.	ID=CBEC_344015;Parent=CBEC_344008
I	QG2082_V1	gene	1817262	1818539	.	+	.	ID=CBEC_344007;Name=EVM prediction I.330;celegans_gene_ids=WBGene00000230;celegans_gene_names=atp-3
I	QG2082_V1	mRNA	1817262	1818539	.	+	.	ID=CBEC_344008;Parent=CBEC_344007;Name=EVM prediction I.330;InterPro=IPR000711,IPR026015;Gene_Ontology=GO:0046933,GO:0015986
I	QG2082_V1	CDS	1817272	1817584	.	+	0	ID=CBEC_344012;Parent=CBEC_344008
I	QG2082_V1	intron	1817585	1817631	.	+	2	Parent=CBEC_344008;ID=CBEC_344008_intron
I	QG2082_V1	CDS	1817632	1817729	.	+	2	ID=CBEC_344013;Parent=CBEC_344008
I	QG2082_V1	exon	1817632	1817729	.	+	.	ID=CBEC_344010;Parent=CBEC_344008
I	QG2082_V1	intron	1817730	1818094	.	+	0	Parent=CBEC_344008;ID=CBEC_344008_intron
I	QG2082_V1	repeat_region	1817917	1817966	.	.	.	X=Cluster402_36XXXXDNA-TcMar-Tc1;ID=Cluster402_36XXXXDNA-TcMar-Tc1;intact=TRUE
I	QG2082_V1	CDS	1818095	1818310	.	+	0	ID=CBEC_344014;Parent=CBEC_344008
I	QG2082_V1	exon	1818095	1818539	.	+	.	ID=CBEC_344011;Parent=CBEC_344008
I	QG2082_V1	three_prime_UTR	1818311	1818539	.	+	.	ID=CBEC_344016;Parent=CBEC_344008
I	QG2082_V1	exon	1818645	1818809	.	+	.	ID=CBEC_344029;Parent=CBEC_344028
I	QG2082_V1	five_prime_UTR	1818645	1818651	.	+	.	ID=CBEC_344047;Parent=CBEC_344028
I	QG2082_V1	gene	1818645	1838406	.	+	.	ID=CBEC_344027;Name=EVM prediction I.331;celegans_gene_ids=WBGene00017855;celegans_gene_names=F27C1.6
I	QG2082_V1	mRNA	1818645	1838406	.	+	.	ID=CBEC_344028;Parent=CBEC_344027;Name=EVM prediction I.331;InterPro=IPR006709;Gene_Ontology=GO:0006364,GO:0032040
I	QG2082_V1	CDS	1818652	1818809	.	+	0	ID=CBEC_344038;Parent=CBEC_344028
I	QG2082_V1	intron	1818810	1819546	.	+	1	Parent=CBEC_344028;ID=CBEC_344028_intron
I	QG2082_V1	CDS	1819547	1819759	.	+	1	ID=CBEC_344039;Parent=CBEC_344028
I	QG2082_V1	exon	1819547	1819759	.	+	.	ID=CBEC_344030;Parent=CBEC_344028
I	QG2082_V1	intron	1819760	1820103	.	+	1	Parent=CBEC_344028;ID=CBEC_344028_intron
I	QG2082_V1	CDS	1820104	1820203	.	+	1	ID=CBEC_344040;Parent=CBEC_344028
I	QG2082_V1	exon	1820104	1820203	.	+	.	ID=CBEC_344031;Parent=CBEC_344028
I	QG2082_V1	intron	1820204	1822665	.	+	0	Parent=CBEC_344028;ID=CBEC_344028_intron
I	QG2082_V1	repeat_region	1820301	1820340	.	.	.	X=TTTTGATn_1XXXXSimple_repeat;ID=TTTTGATn_1XXXXSimple_repeat;intact=TRUE
I	QG2082_V1	repeat_region	1820372	1822021	.	.	.	X=Cluster36_3XXXXDNA-TcMar-Tc1;ID=Cluster36_3XXXXDNA-TcMar-Tc1;intact=TRUE
I	QG2082_V1	repeat_region	1822115	1822254	.	.	.	X=Cluster59_43XXXXDNA-CMC-Chapaev;ID=Cluster59_43XXXXDNA-CMC-Chapaev;intact=TRUE
I	QG2082_V1	repeat_region	1822467	1822531	.	.	.	X=Cluster305_256XXXXDNA-TcMar-Tc1;ID=Cluster305_256XXXXDNA-TcMar-Tc1;intact=TRUE
I	QG2082_V1	repeat_region	1822532	1822593	.	.	.	X=Cluster659_50XXXXUnknown;ID=Cluster659_50XXXXUnknown;intact=TRUE
I	QG2082_V1	repeat_region	1822594	1822612	.	.	.	X=Cluster659_50XXXXUnknown;ID=Cluster659_50XXXXUnknown;intact=TRUE
I	QG2082_V1	CDS	1822666	1823063	.	+	0	ID=CBEC_344041;Parent=CBEC_344028
I	QG2082_V1	exon	1822666	1823063	.	+	.	ID=CBEC_344032;Parent=CBEC_344028
I	QG2082_V1	intron	1823064	1823462	.	+	1	Parent=CBEC_344028;ID=CBEC_344028_intron
I	QG2082_V1	repeat_region	1823364	1823388	.	.	.	X=TATn_1XXXXSimple_repeat;ID=TATn_1XXXXSimple_repeat;intact=TRUE
I	QG2082_V1	CDS	1823463	1823577	.	+	1	ID=CBEC_344042;Parent=CBEC_344028
I	QG2082_V1	exon	1823463	1823577	.	+	.	ID=CBEC_344033;Parent=CBEC_344028
I	QG2082_V1	intron	1823578	1826464	.	+	0	Parent=CBEC_344028;ID=CBEC_344028_intron
I	QG2082_V1	CDS	1826465	1826984	.	+	0	ID=CBEC_344043;Parent=CBEC_344028
I	QG2082_V1	exon	1826465	1826984	.	+	.	ID=CBEC_344034;Parent=CBEC_344028
I	QG2082_V1	intron	1826985	1827874	.	+	2	Parent=CBEC_344028;ID=CBEC_344028_intron
I	QG2082_V1	repeat_region	1827509	1827847	.	.	.	X=Cluster902_5XXXXDNA-CMC-Chapaev;ID=Cluster902_5XXXXDNA-CMC-Chapaev;intact=TRUE
I	QG2082_V1	CDS	1827875	1828131	.	+	2	ID=CBEC_344044;Parent=CBEC_344028
I	QG2082_V1	exon	1827875	1828131	.	+	.	ID=CBEC_344035;Parent=CBEC_344028
I	QG2082_V1	intron	1828132	1829164	.	+	0	Parent=CBEC_344028;ID=CBEC_344028_intron
I	QG2082_V1	CDS	1829165	1829311	.	+	0	ID=CBEC_344045;Parent=CBEC_344028
I	QG2082_V1	exon	1829165	1829311	.	+	.	ID=CBEC_344036;Parent=CBEC_344028
I	QG2082_V1	intron	1829312	1838041	.	+	0	Parent=CBEC_344028;ID=CBEC_344028_intron
I	QG2082_V1	repeat_region	1829695	1830045	.	.	.	X=Cluster902_6XXXXDNA-CMC-Chapaev;ID=Cluster902_6XXXXDNA-CMC-Chapaev;intact=TRUE
I	QG2082_V1	CDS	1830191	1830517	.	-	0	ID=CBEC_344062;Parent=CBEC_344060
I	QG2082_V1	exon	1830191	1830517	.	-	.	ID=CBEC_344061;Parent=CBEC_344060
I	QG2082_V1	gene	1830191	1830517	.	-	.	ID=CBEC_344059;Name=EVM prediction I.332
I	QG2082_V1	mRNA	1830191	1830517	.	-	.	ID=CBEC_344060;Parent=CBEC_344059;Name=EVM prediction I.332
I	QG2082_V1	repeat_region	1831395	1831413	.	.	.	X=TCCn_4XXXXSimple_repeat;ID=TCCn_4XXXXSimple_repeat;intact=TRUE
I	QG2082_V1	repeat_region	1831721	1831896	.	.	.	X=Cluster851_50XXXXDNA-CMC-Chapaev;ID=Cluster851_50XXXXDNA-CMC-Chapaev;intact=TRUE
I	QG2082_V1	repeat_region	1832802	1832850	.	.	.	X=A-rich_143XXXXA-rich;ID=A-rich_143XXXXA-rich;intact=TRUE
I	QG2082_V1	repeat_region	1833326	1833378	.	.	.	X=Cluster851_51XXXXDNA-CMC-Chapaev;ID=Cluster851_51XXXXDNA-CMC-Chapaev;intact=TRUE
I	QG2082_V1	repeat_region	1833597	1833631	.	.	.	X=A-rich_144XXXXA-rich;ID=A-rich_144XXXXA-rich;intact=TRUE
I	QG2082_V1	CDS	1834492	1834887	.	-	0	ID=CBEC_344076;Parent=CBEC_344074
I	QG2082_V1	exon	1834492	1834887	.	-	.	ID=CBEC_344075;Parent=CBEC_344074
I	QG2082_V1	gene	1834492	1834887	.	-	.	ID=CBEC_344073;Name=EVM prediction I.333;celegans_gene_ids=WBGene00017854;celegans_gene_names=F27C1.4
I	QG2082_V1	mRNA	1834492	1834887	.	-	.	ID=CBEC_344074;Parent=CBEC_344073;Name=EVM prediction I.333
I	QG2082_V1	repeat_region	1835584	1835613	.	.	.	X=TCn_7XXXXSimple_repeat;ID=TCn_7XXXXSimple_repeat;intact=TRUE
I	QG2082_V1	repeat_region	1837502	1837549	.	.	.	X=TTCn_4XXXXSimple_repeat;ID=TTCn_4XXXXSimple_repeat;intact=TRUE
I	QG2082_V1	CDS	1838042	1838092	.	+	0	ID=CBEC_344046;Parent=CBEC_344028
I	QG2082_V1	exon	1838042	1838406	.	+	.	ID=CBEC_344037;Parent=CBEC_344028
I	QG2082_V1	three_prime_UTR	1838093	1838406	.	+	.	ID=CBEC_344048;Parent=CBEC_344028
I	QG2082_V1	repeat_region	1838530	1838568	.	.	.	X=TTTTTGAn_2XXXXSimple_repeat;ID=TTTTTGAn_2XXXXSimple_repeat;intact=TRUE
I	QG2082_V1	repeat_region	1839566	1839663	.	.	.	X=TCn_8XXXXSimple_repeat;ID=TCn_8XXXXSimple_repeat;intact=TRUE
I	QG2082_V1	repeat_region	1840148	1840297	.	.	.	X=Cluster129_43XXXXDNA-TcMar-Tc1;ID=Cluster129_43XXXXDNA-TcMar-Tc1;intact=TRUE
I	QG2082_V1	exon	1840880	1840979	.	+	.	ID=CBEC_344089;Parent=CBEC_344088
I	QG2082_V1	five_prime_UTR	1840880	1840882	.	+	.	ID=CBEC_344109;Parent=CBEC_344088
I	QG2082_V1	gene	1840880	1847515	.	+	.	ID=CBEC_344087;Name=EVM prediction I.334;celegans_gene_ids=WBGene00016278;celegans_gene_names=erp-44.1
I	QG2082_V1	mRNA	1840880	1847515	.	+	.	ID=CBEC_344088;Parent=CBEC_344087;Name=EVM prediction I.334;InterPro=IPR041862,IPR013766,IPR036249
I	QG2082_V1	CDS	1840883	1840979	.	+	0	ID=CBEC_344099;Parent=CBEC_344088
I	QG2082_V1	intron	1840980	1841610	.	+	2	Parent=CBEC_344088;ID=CBEC_344088_intron
I	QG2082_V1	CDS	1841611	1841708	.	+	2	ID=CBEC_344100;Parent=CBEC_344088
I	QG2082_V1	exon	1841611	1841708	.	+	.	ID=CBEC_344090;Parent=CBEC_344088
I	QG2082_V1	intron	1841709	1841755	.	+	0	Parent=CBEC_344088;ID=CBEC_344088_intron
I	QG2082_V1	repeat_region	1841710	1841751	.	.	.	X=TTTTCAn_2XXXXSimple_repeat;ID=TTTTCAn_2XXXXSimple_repeat;intact=TRUE
I	QG2082_V1	CDS	1841756	1841807	.	+	0	ID=CBEC_344101;Parent=CBEC_344088
I	QG2082_V1	exon	1841756	1841807	.	+	.	ID=CBEC_344091;Parent=CBEC_344088
I	QG2082_V1	intron	1841808	1841851	.	+	2	Parent=CBEC_344088;ID=CBEC_344088_intron
I	QG2082_V1	repeat_region	1841817	1841847	.	.	.	X=ATTTn_5XXXXSimple_repeat;ID=ATTTn_5XXXXSimple_repeat;intact=TRUE
I	QG2082_V1	CDS	1841852	1841936	.	+	2	ID=CBEC_344102;Parent=CBEC_344088
I	QG2082_V1	exon	1841852	1841936	.	+	.	ID=CBEC_344092;Parent=CBEC_344088
I	QG2082_V1	intron	1841937	1843083	.	+	1	Parent=CBEC_344088;ID=CBEC_344088_intron
I	QG2082_V1	repeat_region	1842084	1842136	.	.	.	X=CTTTTCAn_1XXXXSimple_repeat;ID=CTTTTCAn_1XXXXSimple_repeat;intact=TRUE
I	QG2082_V1	repeat_region	1842336	1842650	.	.	.	X=Cluster792_4XXXXUnknown;ID=Cluster792_4XXXXUnknown;intact=TRUE
I	QG2082_V1	CDS	1843084	1843186	.	+	1	ID=CBEC_344103;Parent=CBEC_344088
I	QG2082_V1	exon	1843084	1843186	.	+	.	ID=CBEC_344093;Parent=CBEC_344088
I	QG2082_V1	intron	1843187	1844003	.	+	0	Parent=CBEC_344088;ID=CBEC_344088_intron
I	QG2082_V1	repeat_region	1843508	1843547	.	.	.	X=A-rich_145XXXXA-rich;ID=A-rich_145XXXXA-rich;intact=TRUE
I	QG2082_V1	repeat_region	1843888	1843930	.	.	.	X=CAATTTn_1XXXXSimple_repeat;ID=CAATTTn_1XXXXSimple_repeat;intact=TRUE
I	QG2082_V1	CDS	1844004	1844251	.	+	0	ID=CBEC_344104;Parent=CBEC_344088
I	QG2082_V1	exon	1844004	1844251	.	+	.	ID=CBEC_344094;Parent=CBEC_344088
I	QG2082_V1	intron	1844252	1845129	.	+	1	Parent=CBEC_344088;ID=CBEC_344088_intron
I	QG2082_V1	repeat_region	1844296	1844483	.	.	.	X=Cluster59_44XXXXDNA-CMC-Chapaev;ID=Cluster59_44XXXXDNA-CMC-Chapaev;intact=TRUE
I	QG2082_V1	repeat_region	1844484	1844487	.	.	.	X=Cluster792_5XXXXUnknown;ID=Cluster792_5XXXXUnknown;intact=TRUE
I	QG2082_V1	repeat_region	1844488	1844597	.	.	.	X=Cluster792_5XXXXUnknown;ID=Cluster792_5XXXXUnknown;intact=TRUE
I	QG2082_V1	repeat_region	1844598	1844618	.	.	.	X=Cluster792_6XXXXUnknown;ID=Cluster792_6XXXXUnknown;intact=TRUE
I	QG2082_V1	repeat_region	1844619	1844686	.	.	.	X=Cluster792_6XXXXUnknown;ID=Cluster792_6XXXXUnknown;intact=TRUE
I	QG2082_V1	repeat_region	1844775	1844817	.	.	.	X=Cluster535_8XXXXDNA-TcMar-Tc1;ID=Cluster535_8XXXXDNA-TcMar-Tc1;intact=TRUE
I	QG2082_V1	repeat_region	1844818	1844824	.	.	.	X=Cluster535_9XXXXDNA-TcMar-Tc1;ID=Cluster535_9XXXXDNA-TcMar-Tc1;intact=TRUE
I	QG2082_V1	repeat_region	1844825	1845094	.	.	.	X=Cluster535_9XXXXDNA-TcMar-Tc1;ID=Cluster535_9XXXXDNA-TcMar-Tc1;intact=TRUE
I	QG2082_V1	CDS	1845130	1845305	.	+	1	ID=CBEC_344105;Parent=CBEC_344088
I	QG2082_V1	exon	1845130	1845305	.	+	.	ID=CBEC_344095;Parent=CBEC_344088
I	QG2082_V1	intron	1845306	1845767	.	+	2	Parent=CBEC_344088;ID=CBEC_344088_intron
I	QG2082_V1	CDS	1845768	1845906	.	+	2	ID=CBEC_344106;Parent=CBEC_344088
I	QG2082_V1	exon	1845768	1845906	.	+	.	ID=CBEC_344096;Parent=CBEC_344088
I	QG2082_V1	intron	1845907	1846193	.	+	1	Parent=CBEC_344088;ID=CBEC_344088_intron
I	QG2082_V1	CDS	1846194	1846278	.	+	1	ID=CBEC_344107;Parent=CBEC_344088
I	QG2082_V1	exon	1846194	1846278	.	+	.	ID=CBEC_344097;Parent=CBEC_344088
I	QG2082_V1	intron	1846279	1846959	.	+	0	Parent=CBEC_344088;ID=CBEC_344088_intron
I	QG2082_V1	CDS	1846960	1847061	.	+	0	ID=CBEC_344108;Parent=CBEC_344088
I	QG2082_V1	exon	1846960	1847515	.	+	.	ID=CBEC_344098;Parent=CBEC_344088
I	QG2082_V1	three_prime_UTR	1847062	1847515	.	+	.	ID=CBEC_344110;Parent=CBEC_344088
I	QG2082_V1	repeat_region	1847750	1848229	.	.	.	X=Cluster36_4XXXXDNA-TcMar-Tc1;ID=Cluster36_4XXXXDNA-TcMar-Tc1;intact=TRUE
I	QG2082_V1	repeat_region	1848384	1848509	.	.	.	X=Cluster36_5XXXXDNA-TcMar-Tc1;ID=Cluster36_5XXXXDNA-TcMar-Tc1;intact=TRUE
I	QG2082_V1	repeat_region	1848691	1848822	.	.	.	X=Cluster36_6XXXXDNA-TcMar-Tc1;ID=Cluster36_6XXXXDNA-TcMar-Tc1;intact=TRUE
I	QG2082_V1	repeat_region	1848985	1849236	.	.	.	X=Cluster35_3XXXXDNA-TcMar-Tc1;ID=Cluster35_3XXXXDNA-TcMar-Tc1;intact=TRUE
I	QG2082_V1	repeat_region	1849503	1849628	.	.	.	X=Cluster36_7XXXXDNA-TcMar-Tc1;ID=Cluster36_7XXXXDNA-TcMar-Tc1;intact=TRUE
I	QG2082_V1	repeat_region	1849783	1850257	.	.	.	X=Cluster36_8XXXXDNA-TcMar-Tc1;ID=Cluster36_8XXXXDNA-TcMar-Tc1;intact=TRUE
I	QG2082_V1	repeat_region	1850639	1850667	.	.	.	X=Tn_40XXXXSimple_repeat;ID=Tn_40XXXXSimple_repeat;intact=TRUE
I	QG2082_V1	repeat_region	1850858	1850936	.	.	.	X=Cluster129_44XXXXDNA-TcMar-Tc1;ID=Cluster129_44XXXXDNA-TcMar-Tc1;intact=TRUE
I	QG2082_V1	repeat_region	1851836	1851888	.	.	.	X=Cluster723_5XXXXDNA-TcMar-Tc1;ID=Cluster723_5XXXXDNA-TcMar-Tc1;intact=TRUE
I	QG2082_V1	exon	1852215	1852381	.	+	.	ID=CBEC_344123;Parent=CBEC_344122
I	QG2082_V1	five_prime_UTR	1852215	1852337	.	+	.	ID=CBEC_344145;Parent=CBEC_344122
I	QG2082_V1	gene	1852215	1858879	.	+	.	ID=CBEC_344121;Name=EVM prediction I.335;celegans_gene_ids=WBGene00000761;celegans_gene_names=coq-1
I	QG2082_V1	mRNA	1852215	1858879	.	+	.	ID=CBEC_344122;Parent=CBEC_344121;Name=EVM prediction I.335;InterPro=IPR008949,IPR000092,IPR033749;Gene_Ontology=GO:0004659,GO:0008299
I	QG2082_V1	repeat_region	1852309	1852338	.	.	.	X=A-rich_146XXXXA-rich;ID=A-rich_146XXXXA-rich;intact=TRUE
I	QG2082_V1	CDS	1852338	1852381	.	+	0	ID=CBEC_344134;Parent=CBEC_344122
I	QG2082_V1	intron	1852382	1853170	.	+	1	Parent=CBEC_344122;ID=CBEC_344122_intron
I	QG2082_V1	repeat_region	1852516	1852592	.	.	.	X=Cluster59_45XXXXDNA-CMC-Chapaev;ID=Cluster59_45XXXXDNA-CMC-Chapaev;intact=TRUE
I	QG2082_V1	repeat_region	1853049	1853088	.	.	.	X=Tn_41XXXXSimple_repeat;ID=Tn_41XXXXSimple_repeat;intact=TRUE
I	QG2082_V1	CDS	1853171	1853285	.	+	1	ID=CBEC_344135;Parent=CBEC_344122
I	QG2082_V1	exon	1853171	1853285	.	+	.	ID=CBEC_344124;Parent=CBEC_344122
I	QG2082_V1	intron	1853286	1853635	.	+	0	Parent=CBEC_344122;ID=CBEC_344122_intron
I	QG2082_V1	CDS	1853636	1853749	.	+	0	ID=CBEC_344136;Parent=CBEC_344122
I	QG2082_V1	exon	1853636	1853749	.	+	.	ID=CBEC_344125;Parent=CBEC_344122
I	QG2082_V1	intron	1853750	1854367	.	+	0	Parent=CBEC_344122;ID=CBEC_344122_intron
I	QG2082_V1	CDS	1854368	1854444	.	+	0	ID=CBEC_344137;Parent=CBEC_344122
I	QG2082_V1	exon	1854368	1854444	.	+	.	ID=CBEC_344126;Parent=CBEC_344122
I	QG2082_V1	intron	1854445	1854507	.	+	1	Parent=CBEC_344122;ID=CBEC_344122_intron
I	QG2082_V1	CDS	1854508	1854599	.	+	1	ID=CBEC_344138;Parent=CBEC_344122
I	QG2082_V1	exon	1854508	1854599	.	+	.	ID=CBEC_344127;Parent=CBEC_344122
I	QG2082_V1	intron	1854600	1854779	.	+	2	Parent=CBEC_344122;ID=CBEC_344122_intron
I	QG2082_V1	CDS	1854780	1854883	.	+	2	ID=CBEC_344139;Parent=CBEC_344122
I	QG2082_V1	exon	1854780	1854883	.	+	.	ID=CBEC_344128;Parent=CBEC_344122
I	QG2082_V1	intron	1854884	1855897	.	+	0	Parent=CBEC_344122;ID=CBEC_344122_intron
I	QG2082_V1	repeat_region	1854965	1854995	.	.	.	X=Cluster305_257XXXXDNA-TcMar-Tc1;ID=Cluster305_257XXXXDNA-TcMar-Tc1;intact=TRUE
I	QG2082_V1	repeat_region	1854996	1855074	.	.	.	X=Cluster305_258XXXXDNA-TcMar-Tc1;ID=Cluster305_258XXXXDNA-TcMar-Tc1;intact=TRUE
I	QG2082_V1	repeat_region	1855161	1855235	.	.	.	X=Cluster305_259XXXXDNA-TcMar-Tc1;ID=Cluster305_259XXXXDNA-TcMar-Tc1;intact=TRUE
I	QG2082_V1	repeat_region	1855236	1855267	.	.	.	X=Cluster305_260XXXXDNA-TcMar-Tc1;ID=Cluster305_260XXXXDNA-TcMar-Tc1;intact=TRUE
I	QG2082_V1	CDS	1855898	1856008	.	+	0	ID=CBEC_344140;Parent=CBEC_344122
I	QG2082_V1	exon	1855898	1856008	.	+	.	ID=CBEC_344129;Parent=CBEC_344122
I	QG2082_V1	intron	1856009	1856518	.	+	0	Parent=CBEC_344122;ID=CBEC_344122_intron
I	QG2082_V1	CDS	1856519	1856654	.	+	0	ID=CBEC_344141;Parent=CBEC_344122
I	QG2082_V1	exon	1856519	1856654	.	+	.	ID=CBEC_344130;Parent=CBEC_344122
I	QG2082_V1	intron	1856655	1857457	.	+	2	Parent=CBEC_344122;ID=CBEC_344122_intron
I	QG2082_V1	repeat_region	1856730	1857143	.	.	.	X=Cluster1498_3XXXXDNA-TcMar-Tc1;ID=Cluster1498_3XXXXDNA-TcMar-Tc1;intact=TRUE
I	QG2082_V1	CDS	1857458	1857601	.	+	2	ID=CBEC_344142;Parent=CBEC_344122
I	QG2082_V1	exon	1857458	1857601	.	+	.	ID=CBEC_344131;Parent=CBEC_344122
I	QG2082_V1	intron	1857602	1858257	.	+	2	Parent=CBEC_344122;ID=CBEC_344122_intron
I	QG2082_V1	CDS	1858258	1858439	.	+	2	ID=CBEC_344143;Parent=CBEC_344122
I	QG2082_V1	exon	1858258	1858439	.	+	.	ID=CBEC_344132;Parent=CBEC_344122
I	QG2082_V1	intron	1858440	1858554	.	+	0	Parent=CBEC_344122;ID=CBEC_344122_intron
I	QG2082_V1	CDS	1858555	1858635	.	+	0	ID=CBEC_344144;Parent=CBEC_344122
I	QG2082_V1	exon	1858555	1858879	.	+	.	ID=CBEC_344133;Parent=CBEC_344122
I	QG2082_V1	three_prime_UTR	1858636	1858879	.	+	.	ID=CBEC_344146;Parent=CBEC_344122
I	QG2082_V1	repeat_region	1859120	1859202	.	.	.	X=Cluster399_27XXXXDNA-CMC-Chapaev;ID=Cluster399_27XXXXDNA-CMC-Chapaev;intact=TRUE
I	QG2082_V1	repeat_region	1862774	1862828	.	.	.	X=Cluster943_6XXXXDNA-TcMar-Tc1;ID=Cluster943_6XXXXDNA-TcMar-Tc1;intact=TRUE
I	QG2082_V1	repeat_region	1862840	1862902	.	.	.	X=Cluster943_7XXXXDNA-TcMar-Tc1;ID=Cluster943_7XXXXDNA-TcMar-Tc1;intact=TRUE
I	QG2082_V1	repeat_region	1864980	1865008	.	.	.	X=TTCn_5XXXXSimple_repeat;ID=TTCn_5XXXXSimple_repeat;intact=TRUE
I	QG2082_V1	repeat_region	1866235	1866456	.	.	.	X=Cluster123_2XXXXDNA-TcMar-Tc1;ID=Cluster123_2XXXXDNA-TcMar-Tc1;intact=TRUE
I	QG2082_V1	repeat_region	1866842	1866872	.	.	.	X=TCTn_10XXXXSimple_repeat;ID=TCTn_10XXXXSimple_repeat;intact=TRUE
I	QG2082_V1	repeat_region	1868102	1868157	.	.	.	X=TGn_1XXXXSimple_repeat;ID=TGn_1XXXXSimple_repeat;intact=TRUE
I	QG2082_V1	repeat_region	1868931	1868953	.	.	.	X=Tn_42XXXXSimple_repeat;ID=Tn_42XXXXSimple_repeat;intact=TRUE
I	QG2082_V1	repeat_region	1868973	1869217	.	.	.	X=Cluster1387_9XXXXDNA-TcMar-Tc1;ID=Cluster1387_9XXXXDNA-TcMar-Tc1;intact=TRUE
I	QG2082_V1	CDS	1870649	1870707	.	+	0	ID=CBEC_344177;Parent=CBEC_344158
I	QG2082_V1	exon	1870649	1870707	.	+	.	ID=CBEC_344159;Parent=CBEC_344158
I	QG2082_V1	gene	1870649	1882541	.	+	.	ID=CBEC_344157;Name=EVM prediction I.336;celegans_gene_ids=WBGene00001491;celegans_gene_names=frm-4
I	QG2082_V1	mRNA	1870649	1882541	.	+	.	ID=CBEC_344158;Parent=CBEC_344157;Name=EVM prediction I.336;InterPro=IPR011993,IPR019749,IPR018979,IPR019748,IPR035963,IPR029071,IPR018980,IPR014352,IPR000299;Gene_Ontology=GO:0005856
I	QG2082_V1	intron	1870708	1871683	.	+	1	Parent=CBEC_344158;ID=CBEC_344158_intron
I	QG2082_V1	repeat_region	1871092	1871124	.	.	.	X=A-rich_147XXXXA-rich;ID=A-rich_147XXXXA-rich;intact=TRUE
I	QG2082_V1	repeat_region	1871216	1871306	.	.	.	X=Cluster399_28XXXXDNA-CMC-Chapaev;ID=Cluster399_28XXXXDNA-CMC-Chapaev;intact=TRUE
I	QG2082_V1	repeat_region	1871471	1871515	.	.	.	X=A-rich_148XXXXA-rich;ID=A-rich_148XXXXA-rich;intact=TRUE
I	QG2082_V1	CDS	1871684	1871765	.	+	1	ID=CBEC_344178;Parent=CBEC_344158
I	QG2082_V1	exon	1871684	1871765	.	+	.	ID=CBEC_344160;Parent=CBEC_344158
I	QG2082_V1	intron	1871766	1871964	.	+	0	Parent=CBEC_344158;ID=CBEC_344158_intron
I	QG2082_V1	CDS	1871965	1872069	.	+	0	ID=CBEC_344179;Parent=CBEC_344158
I	QG2082_V1	exon	1871965	1872069	.	+	.	ID=CBEC_344161;Parent=CBEC_344158
I	QG2082_V1	intron	1872070	1872528	.	+	0	Parent=CBEC_344158;ID=CBEC_344158_intron
I	QG2082_V1	repeat_region	1872156	1872184	.	.	.	X=A-rich_149XXXXA-rich;ID=A-rich_149XXXXA-rich;intact=TRUE
I	QG2082_V1	CDS	1872529	1872580	.	+	0	ID=CBEC_344180;Parent=CBEC_344158
I	QG2082_V1	exon	1872529	1872580	.	+	.	ID=CBEC_344162;Parent=CBEC_344158
I	QG2082_V1	intron	1872581	1873070	.	+	2	Parent=CBEC_344158;ID=CBEC_344158_intron
I	QG2082_V1	repeat_region	1872820	1872867	.	.	.	X=TTTTTCCAGAn_1XXXXSimple_repeat;ID=TTTTTCCAGAn_1XXXXSimple_repeat;intact=TRUE
I	QG2082_V1	CDS	1873071	1873146	.	+	2	ID=CBEC_344181;Parent=CBEC_344158
I	QG2082_V1	exon	1873071	1873146	.	+	.	ID=CBEC_344163;Parent=CBEC_344158
I	QG2082_V1	intron	1873147	1873895	.	+	1	Parent=CBEC_344158;ID=CBEC_344158_intron
I	QG2082_V1	CDS	1873896	1874114	.	+	1	ID=CBEC_344182;Parent=CBEC_344158
I	QG2082_V1	exon	1873896	1874114	.	+	.	ID=CBEC_344164;Parent=CBEC_344158
I	QG2082_V1	intron	1874115	1874770	.	+	1	Parent=CBEC_344158;ID=CBEC_344158_intron
I	QG2082_V1	CDS	1874771	1874858	.	+	1	ID=CBEC_344183;Parent=CBEC_344158
I	QG2082_V1	exon	1874771	1874858	.	+	.	ID=CBEC_344165;Parent=CBEC_344158
I	QG2082_V1	intron	1874859	1875120	.	+	0	Parent=CBEC_344158;ID=CBEC_344158_intron
I	QG2082_V1	CDS	1875121	1875384	.	+	0	ID=CBEC_344184;Parent=CBEC_344158
I	QG2082_V1	exon	1875121	1875384	.	+	.	ID=CBEC_344166;Parent=CBEC_344158
I	QG2082_V1	intron	1875385	1876026	.	+	0	Parent=CBEC_344158;ID=CBEC_344158_intron
I	QG2082_V1	CDS	1876027	1876157	.	+	0	ID=CBEC_344185;Parent=CBEC_344158
I	QG2082_V1	exon	1876027	1876157	.	+	.	ID=CBEC_344167;Parent=CBEC_344158
I	QG2082_V1	intron	1876158	1876710	.	+	1	Parent=CBEC_344158;ID=CBEC_344158_intron
I	QG2082_V1	CDS	1876711	1876890	.	+	1	ID=CBEC_344186;Parent=CBEC_344158
I	QG2082_V1	exon	1876711	1876890	.	+	.	ID=CBEC_344168;Parent=CBEC_344158
I	QG2082_V1	intron	1876891	1877470	.	+	1	Parent=CBEC_344158;ID=CBEC_344158_intron
I	QG2082_V1	CDS	1877471	1877613	.	+	1	ID=CBEC_344187;Parent=CBEC_344158
I	QG2082_V1	exon	1877471	1877613	.	+	.	ID=CBEC_344169;Parent=CBEC_344158
I	QG2082_V1	intron	1877614	1878066	.	+	2	Parent=CBEC_344158;ID=CBEC_344158_intron
I	QG2082_V1	CDS	1878067	1878159	.	+	2	ID=CBEC_344188;Parent=CBEC_344158
I	QG2082_V1	exon	1878067	1878159	.	+	.	ID=CBEC_344170;Parent=CBEC_344158
I	QG2082_V1	intron	1878160	1878214	.	+	2	Parent=CBEC_344158;ID=CBEC_344158_intron
I	QG2082_V1	CDS	1878215	1878300	.	+	2	ID=CBEC_344189;Parent=CBEC_344158
I	QG2082_V1	exon	1878215	1878300	.	+	.	ID=CBEC_344171;Parent=CBEC_344158
I	QG2082_V1	intron	1878301	1879108	.	+	0	Parent=CBEC_344158;ID=CBEC_344158_intron
I	QG2082_V1	repeat_region	1878471	1878988	.	.	.	X=Cluster399_29XXXXDNA-CMC-Chapaev;ID=Cluster399_29XXXXDNA-CMC-Chapaev;intact=TRUE
I	QG2082_V1	repeat_region	1879039	1879082	.	.	.	X=CTn_7XXXXSimple_repeat;ID=CTn_7XXXXSimple_repeat;intact=TRUE
I	QG2082_V1	CDS	1879109	1879213	.	+	0	ID=CBEC_344190;Parent=CBEC_344158
I	QG2082_V1	exon	1879109	1879213	.	+	.	ID=CBEC_344172;Parent=CBEC_344158
I	QG2082_V1	intron	1879214	1880140	.	+	0	Parent=CBEC_344158;ID=CBEC_344158_intron
I	QG2082_V1	CDS	1880141	1880260	.	+	0	ID=CBEC_344191;Parent=CBEC_344158
I	QG2082_V1	exon	1880141	1880260	.	+	.	ID=CBEC_344173;Parent=CBEC_344158
I	QG2082_V1	intron	1880261	1880575	.	+	0	Parent=CBEC_344158;ID=CBEC_344158_intron
I	QG2082_V1	CDS	1880576	1880647	.	+	0	ID=CBEC_344192;Parent=CBEC_344158
I	QG2082_V1	exon	1880576	1880647	.	+	.	ID=CBEC_344174;Parent=CBEC_344158
I	QG2082_V1	intron	1880648	1881237	.	+	0	Parent=CBEC_344158;ID=CBEC_344158_intron
I	QG2082_V1	CDS	1881238	1881432	.	+	0	ID=CBEC_344193;Parent=CBEC_344158
I	QG2082_V1	exon	1881238	1881432	.	+	.	ID=CBEC_344175;Parent=CBEC_344158
I	QG2082_V1	intron	1881433	1882406	.	+	0	Parent=CBEC_344158;ID=CBEC_344158_intron
I	QG2082_V1	repeat_region	1881559	1881589	.	.	.	X=Cluster1026_34XXXXDNA-CMC-Chapaev;ID=Cluster1026_34XXXXDNA-CMC-Chapaev;intact=TRUE
I	QG2082_V1	repeat_region	1881590	1881678	.	.	.	X=Cluster851_52XXXXDNA-CMC-Chapaev;ID=Cluster851_52XXXXDNA-CMC-Chapaev;intact=TRUE
I	QG2082_V1	repeat_region	1881679	1881809	.	.	.	X=Cluster851_52XXXXDNA-CMC-Chapaev;ID=Cluster851_52XXXXDNA-CMC-Chapaev;intact=TRUE
I	QG2082_V1	CDS	1882407	1882541	.	+	0	ID=CBEC_344194;Parent=CBEC_344158
I	QG2082_V1	exon	1882407	1882541	.	+	.	ID=CBEC_344176;Parent=CBEC_344158
I	QG2082_V1	repeat_region	1883001	1883047	.	.	.	X=ATAATGn_1XXXXSimple_repeat;ID=ATAATGn_1XXXXSimple_repeat;intact=TRUE
I	QG2082_V1	CDS	1883061	1883070	.	-	1	ID=CBEC_344209;Parent=CBEC_344206
I	QG2082_V1	exon	1883061	1883070	.	-	.	ID=CBEC_344207;Parent=CBEC_344206
I	QG2082_V1	gene	1883061	1886268	.	-	.	ID=CBEC_344205;Name=EVM prediction I.337
I	QG2082_V1	mRNA	1883061	1886268	.	-	.	ID=CBEC_344206;Parent=CBEC_344205;Name=EVM prediction I.337
I	QG2082_V1	intron	1883071	1885984	.	-	0	Parent=CBEC_344206;ID=CBEC_344206_intron
I	QG2082_V1	repeat_region	1883143	1885934	.	.	.	X=Cluster469_1XXXXUnknown;ID=Cluster469_1XXXXUnknown;intact=TRUE
I	QG2082_V1	CDS	1885985	1886268	.	-	0	ID=CBEC_344210;Parent=CBEC_344206
I	QG2082_V1	exon	1885985	1886268	.	-	.	ID=CBEC_344208;Parent=CBEC_344206
I	QG2082_V1	repeat_region	1886230	1886386	.	.	.	X=Cluster1403_1XXXXUnknown;ID=Cluster1403_1XXXXUnknown;intact=TRUE
I	QG2082_V1	repeat_region	1886433	1886507	.	.	.	X=Cluster305_261XXXXDNA-TcMar-Tc1;ID=Cluster305_261XXXXDNA-TcMar-Tc1;intact=TRUE
I	QG2082_V1	repeat_region	1886837	1886869	.	.	.	X=Cluster399_30XXXXDNA-CMC-Chapaev;ID=Cluster399_30XXXXDNA-CMC-Chapaev;intact=TRUE
I	QG2082_V1	repeat_region	1886870	1886908	.	.	.	X=Cluster1021_24XXXXDNA-TcMar-Tc1;ID=Cluster1021_24XXXXDNA-TcMar-Tc1;intact=TRUE
I	QG2082_V1	repeat_region	1886909	1887023	.	.	.	X=Cluster399_31XXXXDNA-CMC-Chapaev;ID=Cluster399_31XXXXDNA-CMC-Chapaev;intact=TRUE
I	QG2082_V1	repeat_region	1887190	1887316	.	.	.	X=Cluster1406_2XXXXDNA-hAT;ID=Cluster1406_2XXXXDNA-hAT;intact=TRUE
I	QG2082_V1	repeat_region	1887378	1887497	.	.	.	X=Cluster1529_1XXXXDNA-TcMar-Tc1;ID=Cluster1529_1XXXXDNA-TcMar-Tc1;intact=TRUE
I	QG2082_V1	CDS	1887758	1887840	.	+	0	ID=CBEC_344226;Parent=CBEC_344222
I	QG2082_V1	exon	1887758	1887840	.	+	.	ID=CBEC_344223;Parent=CBEC_344222
I	QG2082_V1	gene	1887758	1890448	.	+	.	ID=CBEC_344221;Name=EVM prediction I.338
I	QG2082_V1	mRNA	1887758	1890448	.	+	.	ID=CBEC_344222;Parent=CBEC_344221;Name=EVM prediction I.338
I	QG2082_V1	intron	1887841	1889639	.	+	1	Parent=CBEC_344222;ID=CBEC_344222_intron
I	QG2082_V1	repeat_region	1888099	1888358	.	.	.	X=Cluster434_92XXXXDNA-TcMar-Tc1;ID=Cluster434_92XXXXDNA-TcMar-Tc1;intact=TRUE
I	QG2082_V1	repeat_region	1888379	1888624	.	.	.	X=Cluster1386_4XXXXUnknown;ID=Cluster1386_4XXXXUnknown;intact=TRUE
I	QG2082_V1	repeat_region	1888884	1889010	.	.	.	X=Cluster1406_3XXXXDNA-hAT;ID=Cluster1406_3XXXXDNA-hAT;intact=TRUE
I	QG2082_V1	repeat_region	1889074	1889194	.	.	.	X=Cluster1529_2XXXXDNA-TcMar-Tc1;ID=Cluster1529_2XXXXDNA-TcMar-Tc1;intact=TRUE
I	QG2082_V1	repeat_region	1889218	1889228	.	.	.	X=Cluster350_9XXXXDNA-TcMar-Tc1;ID=Cluster350_9XXXXDNA-TcMar-Tc1;intact=TRUE
I	QG2082_V1	repeat_region	1889229	1889621	.	.	.	X=Cluster1063_18XXXXDNA-TcMar-Tc1;ID=Cluster1063_18XXXXDNA-TcMar-Tc1;intact=TRUE
I	QG2082_V1	CDS	1889640	1889871	.	+	1	ID=CBEC_344227;Parent=CBEC_344222
I	QG2082_V1	exon	1889640	1889871	.	+	.	ID=CBEC_344224;Parent=CBEC_344222
I	QG2082_V1	intron	1889872	1889914	.	+	0	Parent=CBEC_344222;ID=CBEC_344222_intron
I	QG2082_V1	CDS	1889915	1890448	.	+	0	ID=CBEC_344228;Parent=CBEC_344222
I	QG2082_V1	exon	1889915	1890448	.	+	.	ID=CBEC_344225;Parent=CBEC_344222
I	QG2082_V1	repeat_region	1890603	1890927	.	.	.	X=Cluster434_93XXXXDNA-TcMar-Tc1;ID=Cluster434_93XXXXDNA-TcMar-Tc1;intact=TRUE
I	QG2082_V1	repeat_region	1890928	1890934	.	.	.	X=Cluster1514_1XXXXUnknown;ID=Cluster1514_1XXXXUnknown;intact=TRUE
I	QG2082_V1	repeat_region	1890935	1891224	.	.	.	X=Cluster1514_1XXXXUnknown;ID=Cluster1514_1XXXXUnknown;intact=TRUE
I	QG2082_V1	repeat_region	1891225	1891225	.	.	.	X=Cluster434_94XXXXDNA-TcMar-Tc1;ID=Cluster434_94XXXXDNA-TcMar-Tc1;intact=TRUE
I	QG2082_V1	repeat_region	1891226	1891259	.	.	.	X=Cluster434_94XXXXDNA-TcMar-Tc1;ID=Cluster434_94XXXXDNA-TcMar-Tc1;intact=TRUE
I	QG2082_V1	CDS	1891359	1891648	.	-	2	ID=CBEC_344244;Parent=CBEC_344240
I	QG2082_V1	exon	1891359	1891648	.	-	.	ID=CBEC_344241;Parent=CBEC_344240
I	QG2082_V1	gene	1891359	1893691	.	-	.	ID=CBEC_344239;Name=EVM prediction I.339;celegans_gene_ids=WBGene00016040;celegans_gene_names=C24A11.1
I	QG2082_V1	mRNA	1891359	1893691	.	-	.	ID=CBEC_344240;Parent=CBEC_344239;Name=EVM prediction I.339
I	QG2082_V1	intron	1891649	1892645	.	-	1	Parent=CBEC_344240;ID=CBEC_344240_intron
I	QG2082_V1	repeat_region	1891699	1891740	.	.	.	X=Cluster851_53XXXXDNA-CMC-Chapaev;ID=Cluster851_53XXXXDNA-CMC-Chapaev;intact=TRUE
I	QG2082_V1	repeat_region	1891741	1891793	.	.	.	X=Cluster851_54XXXXDNA-CMC-Chapaev;ID=Cluster851_54XXXXDNA-CMC-Chapaev;intact=TRUE
I	QG2082_V1	repeat_region	1891794	1891904	.	.	.	X=Cluster851_54XXXXDNA-CMC-Chapaev;ID=Cluster851_54XXXXDNA-CMC-Chapaev;intact=TRUE
I	QG2082_V1	repeat_region	1891906	1891952	.	.	.	X=GAATTTTCTAn_1XXXXSimple_repeat;ID=GAATTTTCTAn_1XXXXSimple_repeat;intact=TRUE
I	QG2082_V1	repeat_region	1891953	1892094	.	.	.	X=Cluster1026_35XXXXDNA-CMC-Chapaev;ID=Cluster1026_35XXXXDNA-CMC-Chapaev;intact=TRUE
I	QG2082_V1	repeat_region	1892095	1892434	.	.	.	X=Cluster59_46XXXXDNA-CMC-Chapaev;ID=Cluster59_46XXXXDNA-CMC-Chapaev;intact=TRUE
I	QG2082_V1	repeat_region	1892435	1892618	.	.	.	X=Cluster59_46XXXXDNA-CMC-Chapaev;ID=Cluster59_46XXXXDNA-CMC-Chapaev;intact=TRUE
I	QG2082_V1	CDS	1892646	1892944	.	-	1	ID=CBEC_344245;Parent=CBEC_344240
I	QG2082_V1	exon	1892646	1892944	.	-	.	ID=CBEC_344242;Parent=CBEC_344240
I	QG2082_V1	intron	1892945	1893665	.	-	0	Parent=CBEC_344240;ID=CBEC_344240_intron
I	QG2082_V1	repeat_region	1892955	1893588	.	.	.	X=Cluster851_55XXXXDNA-CMC-Chapaev;ID=Cluster851_55XXXXDNA-CMC-Chapaev;intact=TRUE
I	QG2082_V1	CDS	1893666	1893691	.	-	0	ID=CBEC_344246;Parent=CBEC_344240
I	QG2082_V1	exon	1893666	1893691	.	-	.	ID=CBEC_344243;Parent=CBEC_344240
I	QG2082_V1	repeat_region	1894000	1894165	.	.	.	X=Cluster1218_101XXXXUnknown;ID=Cluster1218_101XXXXUnknown;intact=TRUE
I	QG2082_V1	repeat_region	1894166	1894281	.	.	.	X=Cluster875_4XXXXDNA-TcMar-Tc1;ID=Cluster875_4XXXXDNA-TcMar-Tc1;intact=TRUE
I	QG2082_V1	repeat_region	1894282	1894304	.	.	.	X=Cluster875_4XXXXDNA-TcMar-Tc1;ID=Cluster875_4XXXXDNA-TcMar-Tc1;intact=TRUE
I	QG2082_V1	repeat_region	1894680	1894813	.	.	.	X=Cluster305_262XXXXDNA-TcMar-Tc1;ID=Cluster305_262XXXXDNA-TcMar-Tc1;intact=TRUE
I	QG2082_V1	repeat_region	1895133	1895205	.	.	.	X=Cluster659_51XXXXUnknown;ID=Cluster659_51XXXXUnknown;intact=TRUE
I	QG2082_V1	repeat_region	1895379	1895423	.	.	.	X=Cluster305_263XXXXDNA-TcMar-Tc1;ID=Cluster305_263XXXXDNA-TcMar-Tc1;intact=TRUE
I	QG2082_V1	repeat_region	1895537	1895598	.	.	.	X=CTTCCCn_1XXXXSimple_repeat;ID=CTTCCCn_1XXXXSimple_repeat;intact=TRUE
I	QG2082_V1	repeat_region	1896503	1896546	.	.	.	X=Cluster1021_25XXXXDNA-TcMar-Tc1;ID=Cluster1021_25XXXXDNA-TcMar-Tc1;intact=TRUE
I	QG2082_V1	repeat_region	1899226	1899277	.	.	.	X=A-rich_150XXXXA-rich;ID=A-rich_150XXXXA-rich;intact=TRUE
I	QG2082_V1	repeat_region	1899700	1899730	.	.	.	X=Tn_43XXXXSimple_repeat;ID=Tn_43XXXXSimple_repeat;intact=TRUE
I	QG2082_V1	repeat_region	1900726	1900869	.	.	.	X=Cluster399_32XXXXDNA-CMC-Chapaev;ID=Cluster399_32XXXXDNA-CMC-Chapaev;intact=TRUE
I	QG2082_V1	repeat_region	1900870	1900899	.	.	.	X=Cluster305_264XXXXDNA-TcMar-Tc1;ID=Cluster305_264XXXXDNA-TcMar-Tc1;intact=TRUE
I	QG2082_V1	repeat_region	1900900	1901076	.	.	.	X=Cluster305_265XXXXDNA-TcMar-Tc1;ID=Cluster305_265XXXXDNA-TcMar-Tc1;intact=TRUE
I	QG2082_V1	repeat_region	1901135	1901158	.	.	.	X=CTCn_3XXXXSimple_repeat;ID=CTCn_3XXXXSimple_repeat;intact=TRUE
I	QG2082_V1	repeat_region	1901841	1901871	.	.	.	X=Cluster305_266XXXXDNA-TcMar-Tc1;ID=Cluster305_266XXXXDNA-TcMar-Tc1;intact=TRUE
I	QG2082_V1	repeat_region	1901872	1901947	.	.	.	X=Cluster305_267XXXXDNA-TcMar-Tc1;ID=Cluster305_267XXXXDNA-TcMar-Tc1;intact=TRUE
I	QG2082_V1	repeat_region	1902037	1902112	.	.	.	X=Cluster305_268XXXXDNA-TcMar-Tc1;ID=Cluster305_268XXXXDNA-TcMar-Tc1;intact=TRUE
I	QG2082_V1	repeat_region	1902113	1902143	.	.	.	X=Cluster305_269XXXXDNA-TcMar-Tc1;ID=Cluster305_269XXXXDNA-TcMar-Tc1;intact=TRUE
I	QG2082_V1	repeat_region	1902932	1902966	.	.	.	X=Cluster826_1XXXXRC-Helitron;ID=Cluster826_1XXXXRC-Helitron;intact=TRUE
I	QG2082_V1	repeat_region	1903900	1903922	.	.	.	X=Cluster659_52XXXXUnknown;ID=Cluster659_52XXXXUnknown;intact=TRUE
I	QG2082_V1	repeat_region	1903923	1903987	.	.	.	X=Cluster305_270XXXXDNA-TcMar-Tc1;ID=Cluster305_270XXXXDNA-TcMar-Tc1;intact=TRUE
I	QG2082_V1	repeat_region	1903988	1904011	.	.	.	X=Cluster305_270XXXXDNA-TcMar-Tc1;ID=Cluster305_270XXXXDNA-TcMar-Tc1;intact=TRUE
I	QG2082_V1	repeat_region	1904012	1904071	.	.	.	X=Cluster659_53XXXXUnknown;ID=Cluster659_53XXXXUnknown;intact=TRUE
I	QG2082_V1	repeat_region	1904072	1904090	.	.	.	X=Cluster659_53XXXXUnknown;ID=Cluster659_53XXXXUnknown;intact=TRUE
I	QG2082_V1	repeat_region	1904472	1904477	.	.	.	X=Cluster129_45XXXXDNA-TcMar-Tc1;ID=Cluster129_45XXXXDNA-TcMar-Tc1;intact=TRUE
I	QG2082_V1	repeat_region	1904478	1904540	.	.	.	X=Cluster129_46XXXXDNA-TcMar-Tc1;ID=Cluster129_46XXXXDNA-TcMar-Tc1;intact=TRUE
I	QG2082_V1	repeat_region	1904541	1904564	.	.	.	X=Cluster129_46XXXXDNA-TcMar-Tc1;ID=Cluster129_46XXXXDNA-TcMar-Tc1;intact=TRUE
I	QG2082_V1	repeat_region	1904987	1905363	.	.	.	X=Cluster1063_19XXXXDNA-TcMar-Tc1;ID=Cluster1063_19XXXXDNA-TcMar-Tc1;intact=TRUE
I	QG2082_V1	repeat_region	1905497	1905598	.	.	.	X=Cluster851_56XXXXDNA-CMC-Chapaev;ID=Cluster851_56XXXXDNA-CMC-Chapaev;intact=TRUE
I	QG2082_V1	repeat_region	1906541	1906599	.	.	.	X=Cluster59_47XXXXDNA-CMC-Chapaev;ID=Cluster59_47XXXXDNA-CMC-Chapaev;intact=TRUE
I	QG2082_V1	repeat_region	1907041	1907271	.	.	.	X=Cluster115_11XXXXUnknown;ID=Cluster115_11XXXXUnknown;intact=TRUE
I	QG2082_V1	repeat_region	1907472	1907704	.	.	.	X=Cluster115_12XXXXUnknown;ID=Cluster115_12XXXXUnknown;intact=TRUE
I	QG2082_V1	repeat_region	1908236	1908363	.	.	.	X=Cluster305_271XXXXDNA-TcMar-Tc1;ID=Cluster305_271XXXXDNA-TcMar-Tc1;intact=TRUE
I	QG2082_V1	repeat_region	1908602	1908703	.	.	.	X=Cluster1021_26XXXXDNA-TcMar-Tc1;ID=Cluster1021_26XXXXDNA-TcMar-Tc1;intact=TRUE
I	QG2082_V1	repeat_region	1911590	1911748	.	.	.	X=Cluster305_272XXXXDNA-TcMar-Tc1;ID=Cluster305_272XXXXDNA-TcMar-Tc1;intact=TRUE
I	QG2082_V1	repeat_region	1912329	1912352	.	.	.	X=An_18XXXXSimple_repeat;ID=An_18XXXXSimple_repeat;intact=TRUE
I	QG2082_V1	repeat_region	1912794	1912834	.	.	.	X=GA-rich_41XXXXGA-rich;ID=GA-rich_41XXXXGA-rich;intact=TRUE
I	QG2082_V1	repeat_region	1913093	1913173	.	.	.	X=Cluster851_57XXXXDNA-CMC-Chapaev;ID=Cluster851_57XXXXDNA-CMC-Chapaev;intact=TRUE
I	QG2082_V1	repeat_region	1913347	1913370	.	.	.	X=Cluster1465_37XXXXDNA-TcMar-Tc1;ID=Cluster1465_37XXXXDNA-TcMar-Tc1;intact=TRUE
I	QG2082_V1	repeat_region	1913371	1913400	.	.	.	X=Cluster338_14XXXXUnknown;ID=Cluster338_14XXXXUnknown;intact=TRUE
I	QG2082_V1	repeat_region	1913401	1913412	.	.	.	X=Cluster338_14XXXXUnknown;ID=Cluster338_14XXXXUnknown;intact=TRUE
I	QG2082_V1	repeat_region	1913650	1913700	.	.	.	X=Cluster338_15XXXXUnknown;ID=Cluster338_15XXXXUnknown;intact=TRUE
I	QG2082_V1	repeat_region	1913775	1913870	.	.	.	X=Cluster1458_5XXXXDNA-TcMar-Tc1;ID=Cluster1458_5XXXXDNA-TcMar-Tc1;intact=TRUE
I	QG2082_V1	repeat_region	1913972	1914013	.	.	.	X=Cluster338_16XXXXUnknown;ID=Cluster338_16XXXXUnknown;intact=TRUE
I	QG2082_V1	repeat_region	1914583	1914617	.	.	.	X=Tn_44XXXXSimple_repeat;ID=Tn_44XXXXSimple_repeat;intact=TRUE
I	QG2082_V1	repeat_region	1914928	1914970	.	.	.	X=Cluster305_273XXXXDNA-TcMar-Tc1;ID=Cluster305_273XXXXDNA-TcMar-Tc1;intact=TRUE
I	QG2082_V1	repeat_region	1914971	1915388	.	.	.	X=Cluster1208_3XXXXUnknown;ID=Cluster1208_3XXXXUnknown;intact=TRUE
I	QG2082_V1	repeat_region	1915481	1915935	.	.	.	X=Cluster1208_4XXXXUnknown;ID=Cluster1208_4XXXXUnknown;intact=TRUE
I	QG2082_V1	repeat_region	1915936	1915938	.	.	.	X=Cluster305_274XXXXDNA-TcMar-Tc1;ID=Cluster305_274XXXXDNA-TcMar-Tc1;intact=TRUE
I	QG2082_V1	repeat_region	1915939	1916014	.	.	.	X=Cluster305_274XXXXDNA-TcMar-Tc1;ID=Cluster305_274XXXXDNA-TcMar-Tc1;intact=TRUE
I	QG2082_V1	repeat_region	1916155	1916182	.	.	.	X=A-rich_151XXXXA-rich;ID=A-rich_151XXXXA-rich;intact=TRUE
I	QG2082_V1	repeat_region	1917202	1917629	.	.	.	X=Cluster851_58XXXXDNA-CMC-Chapaev;ID=Cluster851_58XXXXDNA-CMC-Chapaev;intact=TRUE
I	QG2082_V1	repeat_region	1918130	1918755	.	.	.	X=Cluster77_21XXXXDNA-TcMar-Tc1;ID=Cluster77_21XXXXDNA-TcMar-Tc1;intact=TRUE
```
