## Supplementary material for "Conservative evolution of genetic and genomic features in *Caenorhabditis becei*, an experimentally tractable gonochoristic worm": File S1: becei_functional_annotation_with_celegans_names.gff3 (part 2 of 55)

```
I	QG2082_V1	repeat_region	1918893	1918932	.	.	.	X=Cluster532_6XXXXDNA-TcMar-Tc1;ID=Cluster532_6XXXXDNA-TcMar-Tc1;intact=TRUE
I	QG2082_V1	repeat_region	1918933	1919099	.	.	.	X=Cluster979_21XXXXDNA-TcMar-Tc1;ID=Cluster979_21XXXXDNA-TcMar-Tc1;intact=TRUE
I	QG2082_V1	repeat_region	1919100	1919104	.	.	.	X=Cluster979_21XXXXDNA-TcMar-Tc1;ID=Cluster979_21XXXXDNA-TcMar-Tc1;intact=TRUE
I	QG2082_V1	repeat_region	1919105	1919108	.	.	.	X=Cluster979_22XXXXDNA-TcMar-Tc1;ID=Cluster979_22XXXXDNA-TcMar-Tc1;intact=TRUE
I	QG2082_V1	repeat_region	1919109	1919336	.	.	.	X=Cluster979_22XXXXDNA-TcMar-Tc1;ID=Cluster979_22XXXXDNA-TcMar-Tc1;intact=TRUE
I	QG2082_V1	repeat_region	1919491	1920059	.	.	.	X=Cluster77_22XXXXDNA-TcMar-Tc1;ID=Cluster77_22XXXXDNA-TcMar-Tc1;intact=TRUE
I	QG2082_V1	repeat_region	1921447	1921493	.	.	.	X=Cluster54_49XXXXDNA-CMC-Chapaev;ID=Cluster54_49XXXXDNA-CMC-Chapaev;intact=TRUE
I	QG2082_V1	repeat_region	1921584	1921642	.	.	.	X=Cluster129_47XXXXDNA-TcMar-Tc1;ID=Cluster129_47XXXXDNA-TcMar-Tc1;intact=TRUE
I	QG2082_V1	repeat_region	1921864	1921970	.	.	.	X=Cluster723_6XXXXDNA-TcMar-Tc1;ID=Cluster723_6XXXXDNA-TcMar-Tc1;intact=TRUE
I	QG2082_V1	repeat_region	1922098	1922139	.	.	.	X=Cluster723_7XXXXDNA-TcMar-Tc1;ID=Cluster723_7XXXXDNA-TcMar-Tc1;intact=TRUE
I	QG2082_V1	repeat_region	1922140	1922357	.	.	.	X=Cluster1026_36XXXXDNA-CMC-Chapaev;ID=Cluster1026_36XXXXDNA-CMC-Chapaev;intact=TRUE
I	QG2082_V1	repeat_region	1922358	1922530	.	.	.	X=Cluster1026_36XXXXDNA-CMC-Chapaev;ID=Cluster1026_36XXXXDNA-CMC-Chapaev;intact=TRUE
I	QG2082_V1	repeat_region	1923760	1923899	.	.	.	X=Cluster305_275XXXXDNA-TcMar-Tc1;ID=Cluster305_275XXXXDNA-TcMar-Tc1;intact=TRUE
I	QG2082_V1	repeat_region	1923924	1924005	.	.	.	X=Cluster402_37XXXXDNA-TcMar-Tc1;ID=Cluster402_37XXXXDNA-TcMar-Tc1;intact=TRUE
I	QG2082_V1	repeat_region	1924006	1924376	.	.	.	X=Cluster434_95XXXXDNA-TcMar-Tc1;ID=Cluster434_95XXXXDNA-TcMar-Tc1;intact=TRUE
I	QG2082_V1	repeat_region	1925192	1925222	.	.	.	X=A-rich_152XXXXA-rich;ID=A-rich_152XXXXA-rich;intact=TRUE
I	QG2082_V1	repeat_region	1926903	1926956	.	.	.	X=ATTTn_6XXXXSimple_repeat;ID=ATTTn_6XXXXSimple_repeat;intact=TRUE
I	QG2082_V1	repeat_region	1927275	1927365	.	.	.	X=Cluster1026_37XXXXDNA-CMC-Chapaev;ID=Cluster1026_37XXXXDNA-CMC-Chapaev;intact=TRUE
I	QG2082_V1	repeat_region	1927366	1927374	.	.	.	X=Cluster305_276XXXXDNA-TcMar-Tc1;ID=Cluster305_276XXXXDNA-TcMar-Tc1;intact=TRUE
I	QG2082_V1	repeat_region	1927375	1927433	.	.	.	X=Cluster305_276XXXXDNA-TcMar-Tc1;ID=Cluster305_276XXXXDNA-TcMar-Tc1;intact=TRUE
I	QG2082_V1	repeat_region	1927434	1927493	.	.	.	X=Cluster659_54XXXXUnknown;ID=Cluster659_54XXXXUnknown;intact=TRUE
I	QG2082_V1	repeat_region	1927494	1927504	.	.	.	X=Cluster659_54XXXXUnknown;ID=Cluster659_54XXXXUnknown;intact=TRUE
I	QG2082_V1	repeat_region	1927855	1927968	.	.	.	X=Cluster59_48XXXXDNA-CMC-Chapaev;ID=Cluster59_48XXXXDNA-CMC-Chapaev;intact=TRUE
I	QG2082_V1	repeat_region	1929624	1929665	.	.	.	X=Cluster54_50XXXXDNA-CMC-Chapaev;ID=Cluster54_50XXXXDNA-CMC-Chapaev;intact=TRUE
I	QG2082_V1	repeat_region	1929787	1929832	.	.	.	X=Cluster54_51XXXXDNA-CMC-Chapaev;ID=Cluster54_51XXXXDNA-CMC-Chapaev;intact=TRUE
I	QG2082_V1	repeat_region	1929879	1929908	.	.	.	X=Cluster54_52XXXXDNA-CMC-Chapaev;ID=Cluster54_52XXXXDNA-CMC-Chapaev;intact=TRUE
I	QG2082_V1	repeat_region	1931175	1931253	.	.	.	X=Cluster54_53XXXXDNA-CMC-Chapaev;ID=Cluster54_53XXXXDNA-CMC-Chapaev;intact=TRUE
I	QG2082_V1	repeat_region	1931254	1931281	.	.	.	X=Cluster305_277XXXXDNA-TcMar-Tc1;ID=Cluster305_277XXXXDNA-TcMar-Tc1;intact=TRUE
I	QG2082_V1	repeat_region	1931282	1931397	.	.	.	X=Cluster305_277XXXXDNA-TcMar-Tc1;ID=Cluster305_277XXXXDNA-TcMar-Tc1;intact=TRUE
I	QG2082_V1	repeat_region	1931830	1931988	.	.	.	X=Cluster723_8XXXXDNA-TcMar-Tc1;ID=Cluster723_8XXXXDNA-TcMar-Tc1;intact=TRUE
I	QG2082_V1	repeat_region	1932402	1932428	.	.	.	X=An_19XXXXSimple_repeat;ID=An_19XXXXSimple_repeat;intact=TRUE
I	QG2082_V1	repeat_region	1932596	1932636	.	.	.	X=Cluster723_9XXXXDNA-TcMar-Tc1;ID=Cluster723_9XXXXDNA-TcMar-Tc1;intact=TRUE
I	QG2082_V1	repeat_region	1932738	1932790	.	.	.	X=Cluster723_10XXXXDNA-TcMar-Tc1;ID=Cluster723_10XXXXDNA-TcMar-Tc1;intact=TRUE
I	QG2082_V1	repeat_region	1933223	1933427	.	.	.	X=Cluster59_49XXXXDNA-CMC-Chapaev;ID=Cluster59_49XXXXDNA-CMC-Chapaev;intact=TRUE
I	QG2082_V1	repeat_region	1933469	1933569	.	.	.	X=Cluster129_48XXXXDNA-TcMar-Tc1;ID=Cluster129_48XXXXDNA-TcMar-Tc1;intact=TRUE
I	QG2082_V1	repeat_region	1933570	1933573	.	.	.	X=Cluster129_49XXXXDNA-TcMar-Tc1;ID=Cluster129_49XXXXDNA-TcMar-Tc1;intact=TRUE
I	QG2082_V1	repeat_region	1933574	1933622	.	.	.	X=Cluster129_49XXXXDNA-TcMar-Tc1;ID=Cluster129_49XXXXDNA-TcMar-Tc1;intact=TRUE
I	QG2082_V1	repeat_region	1934824	1934897	.	.	.	X=Cluster723_11XXXXDNA-TcMar-Tc1;ID=Cluster723_11XXXXDNA-TcMar-Tc1;intact=TRUE
I	QG2082_V1	repeat_region	1934898	1934928	.	.	.	X=Cluster1341_6XXXXUnknown;ID=Cluster1341_6XXXXUnknown;intact=TRUE
I	QG2082_V1	repeat_region	1934929	1935009	.	.	.	X=Cluster1341_6XXXXUnknown;ID=Cluster1341_6XXXXUnknown;intact=TRUE
I	QG2082_V1	exon	1935872	1935992	.	+	.	ID=CBEC_344259;Parent=CBEC_344258
I	QG2082_V1	five_prime_UTR	1935872	1935929	.	+	.	ID=CBEC_344275;Parent=CBEC_344258
I	QG2082_V1	gene	1935872	1943621	.	+	.	ID=CBEC_344257;Name=EVM prediction I.340;celegans_gene_ids=WBGene00004131;celegans_gene_names=pqn-44
I	QG2082_V1	mRNA	1935872	1943621	.	+	.	ID=CBEC_344258;Parent=CBEC_344257;Name=EVM prediction I.340;InterPro=IPR012937;Gene_Ontology=GO:1990817
I	QG2082_V1	CDS	1935930	1935992	.	+	0	ID=CBEC_344267;Parent=CBEC_344258
I	QG2082_V1	intron	1935993	1937361	.	+	0	Parent=CBEC_344258;ID=CBEC_344258_intron
I	QG2082_V1	repeat_region	1936333	1936380	.	.	.	X=Cluster949_5XXXXDNA-CMC-Chapaev;ID=Cluster949_5XXXXDNA-CMC-Chapaev;intact=TRUE
I	QG2082_V1	repeat_region	1936465	1936734	.	.	.	X=Cluster851_59XXXXDNA-CMC-Chapaev;ID=Cluster851_59XXXXDNA-CMC-Chapaev;intact=TRUE
I	QG2082_V1	CDS	1937362	1937508	.	+	0	ID=CBEC_344268;Parent=CBEC_344258
I	QG2082_V1	exon	1937362	1937508	.	+	.	ID=CBEC_344260;Parent=CBEC_344258
I	QG2082_V1	intron	1937509	1938754	.	+	0	Parent=CBEC_344258;ID=CBEC_344258_intron
I	QG2082_V1	repeat_region	1937530	1938025	.	.	.	X=Cluster851_60XXXXDNA-CMC-Chapaev;ID=Cluster851_60XXXXDNA-CMC-Chapaev;intact=TRUE
I	QG2082_V1	repeat_region	1938379	1938658	.	.	.	X=Cluster851_61XXXXDNA-CMC-Chapaev;ID=Cluster851_61XXXXDNA-CMC-Chapaev;intact=TRUE
I	QG2082_V1	CDS	1938755	1938870	.	+	0	ID=CBEC_344269;Parent=CBEC_344258
I	QG2082_V1	exon	1938755	1938870	.	+	.	ID=CBEC_344261;Parent=CBEC_344258
I	QG2082_V1	intron	1938871	1939578	.	+	1	Parent=CBEC_344258;ID=CBEC_344258_intron
I	QG2082_V1	repeat_region	1939052	1939095	.	.	.	X=Cluster715_5XXXXDNA;ID=Cluster715_5XXXXDNA;intact=TRUE
I	QG2082_V1	CDS	1939579	1939840	.	+	1	ID=CBEC_344270;Parent=CBEC_344258
I	QG2082_V1	exon	1939579	1939840	.	+	.	ID=CBEC_344262;Parent=CBEC_344258
I	QG2082_V1	intron	1939841	1940491	.	+	0	Parent=CBEC_344258;ID=CBEC_344258_intron
I	QG2082_V1	CDS	1940492	1940701	.	+	0	ID=CBEC_344271;Parent=CBEC_344258
I	QG2082_V1	exon	1940492	1940701	.	+	.	ID=CBEC_344263;Parent=CBEC_344258
I	QG2082_V1	intron	1940702	1940930	.	+	0	Parent=CBEC_344258;ID=CBEC_344258_intron
I	QG2082_V1	CDS	1940931	1941064	.	+	0	ID=CBEC_344272;Parent=CBEC_344258
I	QG2082_V1	exon	1940931	1941064	.	+	.	ID=CBEC_344264;Parent=CBEC_344258
I	QG2082_V1	intron	1941065	1942044	.	+	1	Parent=CBEC_344258;ID=CBEC_344258_intron
I	QG2082_V1	repeat_region	1941742	1941946	.	.	.	X=Cluster350_10XXXXDNA-TcMar-Tc1;ID=Cluster350_10XXXXDNA-TcMar-Tc1;intact=TRUE
I	QG2082_V1	repeat_region	1941947	1941949	.	.	.	X=Cluster851_62XXXXDNA-CMC-Chapaev;ID=Cluster851_62XXXXDNA-CMC-Chapaev;intact=TRUE
I	QG2082_V1	repeat_region	1941950	1941983	.	.	.	X=Cluster851_63XXXXDNA-CMC-Chapaev;ID=Cluster851_63XXXXDNA-CMC-Chapaev;intact=TRUE
I	QG2082_V1	repeat_region	1941984	1942013	.	.	.	X=Cluster851_63XXXXDNA-CMC-Chapaev;ID=Cluster851_63XXXXDNA-CMC-Chapaev;intact=TRUE
I	QG2082_V1	CDS	1942045	1942357	.	+	1	ID=CBEC_344273;Parent=CBEC_344258
I	QG2082_V1	exon	1942045	1942357	.	+	.	ID=CBEC_344265;Parent=CBEC_344258
I	QG2082_V1	intron	1942358	1942989	.	+	0	Parent=CBEC_344258;ID=CBEC_344258_intron
I	QG2082_V1	repeat_region	1942430	1942461	.	.	.	X=A-rich_153XXXXA-rich;ID=A-rich_153XXXXA-rich;intact=TRUE
I	QG2082_V1	CDS	1942990	1943103	.	+	0	ID=CBEC_344274;Parent=CBEC_344258
I	QG2082_V1	exon	1942990	1943621	.	+	.	ID=CBEC_344266;Parent=CBEC_344258
I	QG2082_V1	three_prime_UTR	1943104	1943621	.	+	.	ID=CBEC_344276;Parent=CBEC_344258
I	QG2082_V1	repeat_region	1943647	1943683	.	.	.	X=A-rich_154XXXXA-rich;ID=A-rich_154XXXXA-rich;intact=TRUE
I	QG2082_V1	CDS	1944251	1944510	.	-	2	ID=CBEC_344310;Parent=CBEC_344288
I	QG2082_V1	exon	1944251	1944510	.	-	.	ID=CBEC_344289;Parent=CBEC_344288
I	QG2082_V1	gene	1944251	1962406	.	-	.	ID=CBEC_344287;Name=EVM prediction I.341;celegans_gene_ids=WBGene00004087;celegans_gene_names=ppk-1
I	QG2082_V1	mRNA	1944251	1962406	.	-	.	ID=CBEC_344288;Parent=CBEC_344287;Name=EVM prediction I.341;InterPro=IPR002498,IPR027484,IPR027483,IPR023610;Gene_Ontology=GO:0052742,GO:0046488
I	QG2082_V1	intron	1944511	1945188	.	-	0	Parent=CBEC_344288;ID=CBEC_344288_intron
I	QG2082_V1	repeat_region	1944724	1945063	.	.	.	X=Cluster434_96XXXXDNA-TcMar-Tc1;ID=Cluster434_96XXXXDNA-TcMar-Tc1;intact=TRUE
I	QG2082_V1	CDS	1945189	1945414	.	-	0	ID=CBEC_344311;Parent=CBEC_344288
I	QG2082_V1	exon	1945189	1945414	.	-	.	ID=CBEC_344290;Parent=CBEC_344288
I	QG2082_V1	intron	1945415	1946105	.	-	2	Parent=CBEC_344288;ID=CBEC_344288_intron
I	QG2082_V1	repeat_region	1945671	1945825	.	.	.	X=Cluster305_278XXXXDNA-TcMar-Tc1;ID=Cluster305_278XXXXDNA-TcMar-Tc1;intact=TRUE
I	QG2082_V1	CDS	1946106	1946239	.	-	2	ID=CBEC_344312;Parent=CBEC_344288
I	QG2082_V1	exon	1946106	1946239	.	-	.	ID=CBEC_344291;Parent=CBEC_344288
I	QG2082_V1	intron	1946240	1947237	.	-	1	Parent=CBEC_344288;ID=CBEC_344288_intron
I	QG2082_V1	repeat_region	1946284	1946330	.	.	.	X=AATAAn_5XXXXSimple_repeat;ID=AATAAn_5XXXXSimple_repeat;intact=TRUE
I	QG2082_V1	CDS	1947238	1947425	.	-	1	ID=CBEC_344313;Parent=CBEC_344288
I	QG2082_V1	exon	1947238	1947425	.	-	.	ID=CBEC_344292;Parent=CBEC_344288
I	QG2082_V1	intron	1947426	1948734	.	-	0	Parent=CBEC_344288;ID=CBEC_344288_intron
I	QG2082_V1	repeat_region	1947844	1947867	.	.	.	X=Tn_45XXXXSimple_repeat;ID=Tn_45XXXXSimple_repeat;intact=TRUE
I	QG2082_V1	repeat_region	1948384	1948413	.	.	.	X=Cluster305_279XXXXDNA-TcMar-Tc1;ID=Cluster305_279XXXXDNA-TcMar-Tc1;intact=TRUE
I	QG2082_V1	repeat_region	1948414	1948551	.	.	.	X=Cluster305_280XXXXDNA-TcMar-Tc1;ID=Cluster305_280XXXXDNA-TcMar-Tc1;intact=TRUE
I	QG2082_V1	repeat_region	1948552	1948582	.	.	.	X=Cluster305_280XXXXDNA-TcMar-Tc1;ID=Cluster305_280XXXXDNA-TcMar-Tc1;intact=TRUE
I	QG2082_V1	repeat_region	1948609	1948650	.	.	.	X=TAAn_2XXXXSimple_repeat;ID=TAAn_2XXXXSimple_repeat;intact=TRUE
I	QG2082_V1	CDS	1948735	1948850	.	-	0	ID=CBEC_344314;Parent=CBEC_344288
I	QG2082_V1	exon	1948735	1948850	.	-	.	ID=CBEC_344293;Parent=CBEC_344288
I	QG2082_V1	intron	1948851	1950308	.	-	0	Parent=CBEC_344288;ID=CBEC_344288_intron
I	QG2082_V1	repeat_region	1948863	1948884	.	.	.	X=AATCn_6XXXXSimple_repeat;ID=AATCn_6XXXXSimple_repeat;intact=TRUE
I	QG2082_V1	repeat_region	1948939	1948971	.	.	.	X=A-rich_155XXXXA-rich;ID=A-rich_155XXXXA-rich;intact=TRUE
I	QG2082_V1	repeat_region	1949512	1949741	.	.	.	X=Cluster59_50XXXXDNA-CMC-Chapaev;ID=Cluster59_50XXXXDNA-CMC-Chapaev;intact=TRUE
I	QG2082_V1	repeat_region	1950047	1950118	.	.	.	X=TTTTCAAn_3XXXXSimple_repeat;ID=TTTTCAAn_3XXXXSimple_repeat;intact=TRUE
I	QG2082_V1	repeat_region	1950229	1950282	.	.	.	X=GA-rich_42XXXXGA-rich;ID=GA-rich_42XXXXGA-rich;intact=TRUE
I	QG2082_V1	CDS	1950309	1950380	.	-	0	ID=CBEC_344315;Parent=CBEC_344288
I	QG2082_V1	exon	1950309	1950380	.	-	.	ID=CBEC_344294;Parent=CBEC_344288
I	QG2082_V1	intron	1950381	1951109	.	-	2	Parent=CBEC_344288;ID=CBEC_344288_intron
I	QG2082_V1	CDS	1951110	1951213	.	-	2	ID=CBEC_344316;Parent=CBEC_344288
I	QG2082_V1	exon	1951110	1951213	.	-	.	ID=CBEC_344295;Parent=CBEC_344288
I	QG2082_V1	intron	1951214	1951898	.	-	2	Parent=CBEC_344288;ID=CBEC_344288_intron
I	QG2082_V1	repeat_region	1951330	1951350	.	.	.	X=An_20XXXXSimple_repeat;ID=An_20XXXXSimple_repeat;intact=TRUE
I	QG2082_V1	repeat_region	1951477	1951654	.	.	.	X=Cluster305_281XXXXDNA-TcMar-Tc1;ID=Cluster305_281XXXXDNA-TcMar-Tc1;intact=TRUE
I	QG2082_V1	CDS	1951899	1952156	.	-	2	ID=CBEC_344317;Parent=CBEC_344288
I	QG2082_V1	exon	1951899	1952156	.	-	.	ID=CBEC_344296;Parent=CBEC_344288
I	QG2082_V1	intron	1952157	1955105	.	-	0	Parent=CBEC_344288;ID=CBEC_344288_intron
I	QG2082_V1	CDS	1955106	1955190	.	-	0	ID=CBEC_344318;Parent=CBEC_344288
I	QG2082_V1	exon	1955106	1955190	.	-	.	ID=CBEC_344297;Parent=CBEC_344288
I	QG2082_V1	intron	1955191	1955409	.	-	2	Parent=CBEC_344288;ID=CBEC_344288_intron
I	QG2082_V1	repeat_region	1955240	1955387	.	.	.	X=Cluster305_282XXXXDNA-TcMar-Tc1;ID=Cluster305_282XXXXDNA-TcMar-Tc1;intact=TRUE
I	QG2082_V1	CDS	1955410	1955486	.	-	2	ID=CBEC_344319;Parent=CBEC_344288
I	QG2082_V1	exon	1955410	1955486	.	-	.	ID=CBEC_344298;Parent=CBEC_344288
I	QG2082_V1	intron	1955487	1955839	.	-	0	Parent=CBEC_344288;ID=CBEC_344288_intron
I	QG2082_V1	CDS	1955840	1955945	.	-	0	ID=CBEC_344320;Parent=CBEC_344288
I	QG2082_V1	exon	1955840	1955945	.	-	.	ID=CBEC_344299;Parent=CBEC_344288
I	QG2082_V1	intron	1955946	1956721	.	-	0	Parent=CBEC_344288;ID=CBEC_344288_intron
I	QG2082_V1	repeat_region	1956067	1956108	.	.	.	X=A-rich_156XXXXA-rich;ID=A-rich_156XXXXA-rich;intact=TRUE
I	QG2082_V1	repeat_region	1956109	1956112	.	.	.	X=ATTTn_7XXXXSimple_repeat;ID=ATTTn_7XXXXSimple_repeat;intact=TRUE
I	QG2082_V1	repeat_region	1956113	1956148	.	.	.	X=ATTTn_7XXXXSimple_repeat;ID=ATTTn_7XXXXSimple_repeat;intact=TRUE
I	QG2082_V1	repeat_region	1956371	1956394	.	.	.	X=An_21XXXXSimple_repeat;ID=An_21XXXXSimple_repeat;intact=TRUE
I	QG2082_V1	CDS	1956722	1956922	.	-	0	ID=CBEC_344321;Parent=CBEC_344288
I	QG2082_V1	exon	1956722	1956922	.	-	.	ID=CBEC_344300;Parent=CBEC_344288
I	QG2082_V1	intron	1956923	1958168	.	-	0	Parent=CBEC_344288;ID=CBEC_344288_intron
I	QG2082_V1	CDS	1958169	1958408	.	-	0	ID=CBEC_344322;Parent=CBEC_344288
I	QG2082_V1	exon	1958169	1958408	.	-	.	ID=CBEC_344301;Parent=CBEC_344288
I	QG2082_V1	intron	1958409	1958617	.	-	0	Parent=CBEC_344288;ID=CBEC_344288_intron
I	QG2082_V1	repeat_region	1958438	1958479	.	.	.	X=Tn_46XXXXSimple_repeat;ID=Tn_46XXXXSimple_repeat;intact=TRUE
I	QG2082_V1	CDS	1958618	1958677	.	-	0	ID=CBEC_344323;Parent=CBEC_344288
I	QG2082_V1	exon	1958618	1958677	.	-	.	ID=CBEC_344302;Parent=CBEC_344288
I	QG2082_V1	intron	1958678	1958980	.	-	0	Parent=CBEC_344288;ID=CBEC_344288_intron
I	QG2082_V1	CDS	1958981	1959133	.	-	0	ID=CBEC_344324;Parent=CBEC_344288
I	QG2082_V1	exon	1958981	1959133	.	-	.	ID=CBEC_344303;Parent=CBEC_344288
I	QG2082_V1	intron	1959134	1959639	.	-	1	Parent=CBEC_344288;ID=CBEC_344288_intron
I	QG2082_V1	CDS	1959640	1959757	.	-	1	ID=CBEC_344325;Parent=CBEC_344288
I	QG2082_V1	exon	1959640	1959757	.	-	.	ID=CBEC_344304;Parent=CBEC_344288
I	QG2082_V1	intron	1959758	1960276	.	-	2	Parent=CBEC_344288;ID=CBEC_344288_intron
I	QG2082_V1	CDS	1960277	1960352	.	-	2	ID=CBEC_344326;Parent=CBEC_344288
I	QG2082_V1	exon	1960277	1960352	.	-	.	ID=CBEC_344305;Parent=CBEC_344288
I	QG2082_V1	intron	1960353	1960395	.	-	0	Parent=CBEC_344288;ID=CBEC_344288_intron
I	QG2082_V1	CDS	1960396	1960465	.	-	0	ID=CBEC_344327;Parent=CBEC_344288
I	QG2082_V1	exon	1960396	1960465	.	-	.	ID=CBEC_344306;Parent=CBEC_344288
I	QG2082_V1	intron	1960466	1961077	.	-	0	Parent=CBEC_344288;ID=CBEC_344288_intron
I	QG2082_V1	CDS	1961078	1961221	.	-	0	ID=CBEC_344328;Parent=CBEC_344288
I	QG2082_V1	exon	1961078	1961221	.	-	.	ID=CBEC_344307;Parent=CBEC_344288
I	QG2082_V1	intron	1961222	1962265	.	-	2	Parent=CBEC_344288;ID=CBEC_344288_intron
I	QG2082_V1	CDS	1962266	1962309	.	-	2	ID=CBEC_344329;Parent=CBEC_344288
I	QG2082_V1	exon	1962266	1962309	.	-	.	ID=CBEC_344308;Parent=CBEC_344288
I	QG2082_V1	intron	1962310	1962354	.	-	0	Parent=CBEC_344288;ID=CBEC_344288_intron
I	QG2082_V1	CDS	1962355	1962406	.	-	0	ID=CBEC_344330;Parent=CBEC_344288
I	QG2082_V1	exon	1962355	1962406	.	-	.	ID=CBEC_344309;Parent=CBEC_344288
I	QG2082_V1	repeat_region	1962437	1962503	.	.	.	X=GA-rich_43XXXXGA-rich;ID=GA-rich_43XXXXGA-rich;intact=TRUE
I	QG2082_V1	repeat_region	1962541	1962598	.	.	.	X=CTn_8XXXXSimple_repeat;ID=CTn_8XXXXSimple_repeat;intact=TRUE
I	QG2082_V1	repeat_region	1962707	1962752	.	.	.	X=GA-rich_44XXXXGA-rich;ID=GA-rich_44XXXXGA-rich;intact=TRUE
I	QG2082_V1	repeat_region	1963172	1963254	.	.	.	X=Cluster450_7XXXXDNA-CMC-Chapaev;ID=Cluster450_7XXXXDNA-CMC-Chapaev;intact=TRUE
I	QG2082_V1	repeat_region	1964060	1964393	.	.	.	X=Cluster402_38XXXXDNA-TcMar-Tc1;ID=Cluster402_38XXXXDNA-TcMar-Tc1;intact=TRUE
I	QG2082_V1	repeat_region	1964477	1964499	.	.	.	X=Cluster305_283XXXXDNA-TcMar-Tc1;ID=Cluster305_283XXXXDNA-TcMar-Tc1;intact=TRUE
I	QG2082_V1	repeat_region	1964500	1964557	.	.	.	X=Cluster659_55XXXXUnknown;ID=Cluster659_55XXXXUnknown;intact=TRUE
I	QG2082_V1	repeat_region	1964558	1964579	.	.	.	X=Cluster659_55XXXXUnknown;ID=Cluster659_55XXXXUnknown;intact=TRUE
I	QG2082_V1	exon	1964659	1964866	.	-	.	ID=CBEC_344343;Parent=CBEC_344342
I	QG2082_V1	gene	1964659	1968617	.	-	.	ID=CBEC_344341;Name=EVM prediction I.342;celegans_gene_ids=WBGene00000966;celegans_gene_names=dhs-2
I	QG2082_V1	mRNA	1964659	1968617	.	-	.	ID=CBEC_344342;Parent=CBEC_344341;Name=EVM prediction I.342;InterPro=IPR002347,IPR020904,IPR036291;Gene_Ontology=GO:0016491
I	QG2082_V1	three_prime_UTR	1964659	1964775	.	-	.	ID=CBEC_344360;Parent=CBEC_344342
I	QG2082_V1	CDS	1964776	1964866	.	-	1	ID=CBEC_344351;Parent=CBEC_344342
I	QG2082_V1	intron	1964867	1965108	.	-	2	Parent=CBEC_344342;ID=CBEC_344342_intron
I	QG2082_V1	repeat_region	1964973	1965048	.	.	.	X=Cluster715_6XXXXDNA;ID=Cluster715_6XXXXDNA;intact=TRUE
I	QG2082_V1	CDS	1965109	1965244	.	-	2	ID=CBEC_344352;Parent=CBEC_344342
I	QG2082_V1	exon	1965109	1965244	.	-	.	ID=CBEC_344344;Parent=CBEC_344342
I	QG2082_V1	intron	1965245	1965300	.	-	0	Parent=CBEC_344342;ID=CBEC_344342_intron
I	QG2082_V1	CDS	1965301	1965376	.	-	0	ID=CBEC_344353;Parent=CBEC_344342
I	QG2082_V1	exon	1965301	1965376	.	-	.	ID=CBEC_344345;Parent=CBEC_344342
I	QG2082_V1	intron	1965377	1965986	.	-	1	Parent=CBEC_344342;ID=CBEC_344342_intron
I	QG2082_V1	CDS	1965987	1966182	.	-	1	ID=CBEC_344354;Parent=CBEC_344342
I	QG2082_V1	exon	1965987	1966182	.	-	.	ID=CBEC_344346;Parent=CBEC_344342
I	QG2082_V1	intron	1966183	1966233	.	-	2	Parent=CBEC_344342;ID=CBEC_344342_intron
I	QG2082_V1	CDS	1966234	1966387	.	-	2	ID=CBEC_344355;Parent=CBEC_344342
I	QG2082_V1	exon	1966234	1966387	.	-	.	ID=CBEC_344347;Parent=CBEC_344342
I	QG2082_V1	intron	1966388	1967252	.	-	0	Parent=CBEC_344342;ID=CBEC_344342_intron
I	QG2082_V1	repeat_region	1967010	1967023	.	.	.	X=Cluster305_284XXXXDNA-TcMar-Tc1;ID=Cluster305_284XXXXDNA-TcMar-Tc1;intact=TRUE
I	QG2082_V1	repeat_region	1967024	1967085	.	.	.	X=Cluster659_56XXXXUnknown;ID=Cluster659_56XXXXUnknown;intact=TRUE
I	QG2082_V1	repeat_region	1967086	1967108	.	.	.	X=Cluster659_56XXXXUnknown;ID=Cluster659_56XXXXUnknown;intact=TRUE
I	QG2082_V1	CDS	1967253	1967391	.	-	0	ID=CBEC_344356;Parent=CBEC_344342
I	QG2082_V1	exon	1967253	1967391	.	-	.	ID=CBEC_344348;Parent=CBEC_344342
I	QG2082_V1	intron	1967392	1968140	.	-	2	Parent=CBEC_344342;ID=CBEC_344342_intron
I	QG2082_V1	repeat_region	1967876	1967918	.	.	.	X=A-rich_157XXXXA-rich;ID=A-rich_157XXXXA-rich;intact=TRUE
I	QG2082_V1	CDS	1968141	1968214	.	-	2	ID=CBEC_344357;Parent=CBEC_344342
I	QG2082_V1	exon	1968141	1968214	.	-	.	ID=CBEC_344349;Parent=CBEC_344342
I	QG2082_V1	intron	1968215	1968384	.	-	0	Parent=CBEC_344342;ID=CBEC_344342_intron
I	QG2082_V1	repeat_region	1968246	1968289	.	.	.	X=ATTTTn_2XXXXSimple_repeat;ID=ATTTTn_2XXXXSimple_repeat;intact=TRUE
I	QG2082_V1	CDS	1968385	1968553	.	-	0	ID=CBEC_344358;Parent=CBEC_344342
I	QG2082_V1	exon	1968385	1968617	.	-	.	ID=CBEC_344350;Parent=CBEC_344342
I	QG2082_V1	five_prime_UTR	1968554	1968617	.	-	.	ID=CBEC_344359;Parent=CBEC_344342
I	QG2082_V1	CDS	1969910	1970275	.	+	0	ID=CBEC_344386;Parent=CBEC_344372
I	QG2082_V1	exon	1969910	1970275	.	+	.	ID=CBEC_344373;Parent=CBEC_344372
I	QG2082_V1	gene	1969910	1985844	.	+	.	ID=CBEC_344371;Name=EVM prediction I.343;celegans_gene_ids=WBGene00018866;celegans_gene_names=nath-10
I	QG2082_V1	mRNA	1969910	1985844	.	+	.	ID=CBEC_344372;Parent=CBEC_344371;Name=EVM prediction I.343;InterPro=IPR027417,IPR032672,IPR007807,IPR016181,IPR033688,IPR027992,IPR013562,IPR000182;Gene_Ontology=GO:0008080,GO:0005524,GO:0016072,GO:1904812,GO:0016747
I	QG2082_V1	intron	1970276	1972646	.	+	0	Parent=CBEC_344372;ID=CBEC_344372_intron
I	QG2082_V1	repeat_region	1970385	1970424	.	.	.	X=A-rich_158XXXXA-rich;ID=A-rich_158XXXXA-rich;intact=TRUE
I	QG2082_V1	repeat_region	1970667	1970809	.	.	.	X=Cluster394_6XXXXDNA-TcMar-Tc1;ID=Cluster394_6XXXXDNA-TcMar-Tc1;intact=TRUE
I	QG2082_V1	repeat_region	1970810	1971614	.	.	.	X=Cluster394_7XXXXDNA-TcMar-Tc1;ID=Cluster394_7XXXXDNA-TcMar-Tc1;intact=TRUE
I	QG2082_V1	repeat_region	1971615	1971759	.	.	.	X=Cluster394_7XXXXDNA-TcMar-Tc1;ID=Cluster394_7XXXXDNA-TcMar-Tc1;intact=TRUE
I	QG2082_V1	repeat_region	1972046	1972116	.	.	.	X=Cluster1026_38XXXXDNA-CMC-Chapaev;ID=Cluster1026_38XXXXDNA-CMC-Chapaev;intact=TRUE
I	QG2082_V1	repeat_region	1972216	1972586	.	.	.	X=Cluster434_97XXXXDNA-TcMar-Tc1;ID=Cluster434_97XXXXDNA-TcMar-Tc1;intact=TRUE
I	QG2082_V1	repeat_region	1972587	1972612	.	.	.	X=Cluster1323_28XXXXUnknown;ID=Cluster1323_28XXXXUnknown;intact=TRUE
I	QG2082_V1	CDS	1972647	1972946	.	+	0	ID=CBEC_344387;Parent=CBEC_344372
I	QG2082_V1	exon	1972647	1972946	.	+	.	ID=CBEC_344374;Parent=CBEC_344372
I	QG2082_V1	intron	1972947	1973564	.	+	0	Parent=CBEC_344372;ID=CBEC_344372_intron
I	QG2082_V1	repeat_region	1973073	1973098	.	.	.	X=An_22XXXXSimple_repeat;ID=An_22XXXXSimple_repeat;intact=TRUE
I	QG2082_V1	repeat_region	1973107	1973344	.	.	.	X=Cluster792_7XXXXUnknown;ID=Cluster792_7XXXXUnknown;intact=TRUE
I	QG2082_V1	repeat_region	1973358	1973421	.	.	.	X=A-rich_159XXXXA-rich;ID=A-rich_159XXXXA-rich;intact=TRUE
I	QG2082_V1	CDS	1973565	1973996	.	+	0	ID=CBEC_344388;Parent=CBEC_344372
I	QG2082_V1	exon	1973565	1973996	.	+	.	ID=CBEC_344375;Parent=CBEC_344372
I	QG2082_V1	intron	1973997	1974461	.	+	0	Parent=CBEC_344372;ID=CBEC_344372_intron
I	QG2082_V1	repeat_region	1974317	1974352	.	.	.	X=Tn_47XXXXSimple_repeat;ID=Tn_47XXXXSimple_repeat;intact=TRUE
I	QG2082_V1	repeat_region	1974393	1974457	.	.	.	X=TTATTTTn_2XXXXSimple_repeat;ID=TTATTTTn_2XXXXSimple_repeat;intact=TRUE
I	QG2082_V1	CDS	1974462	1974564	.	+	0	ID=CBEC_344389;Parent=CBEC_344372
I	QG2082_V1	exon	1974462	1974564	.	+	.	ID=CBEC_344376;Parent=CBEC_344372
I	QG2082_V1	intron	1974565	1975207	.	+	2	Parent=CBEC_344372;ID=CBEC_344372_intron
I	QG2082_V1	CDS	1975208	1975407	.	+	2	ID=CBEC_344390;Parent=CBEC_344372
I	QG2082_V1	exon	1975208	1975407	.	+	.	ID=CBEC_344377;Parent=CBEC_344372
I	QG2082_V1	intron	1975408	1978016	.	+	0	Parent=CBEC_344372;ID=CBEC_344372_intron
I	QG2082_V1	repeat_region	1975431	1975469	.	.	.	X=A-rich_160XXXXA-rich;ID=A-rich_160XXXXA-rich;intact=TRUE
I	QG2082_V1	repeat_region	1975507	1976134	.	.	.	X=Cluster77_23XXXXDNA-TcMar-Tc1;ID=Cluster77_23XXXXDNA-TcMar-Tc1;intact=TRUE
I	QG2082_V1	repeat_region	1976199	1976686	.	.	.	X=Cluster979_23XXXXDNA-TcMar-Tc1;ID=Cluster979_23XXXXDNA-TcMar-Tc1;intact=TRUE
I	QG2082_V1	repeat_region	1976864	1977438	.	.	.	X=Cluster77_24XXXXDNA-TcMar-Tc1;ID=Cluster77_24XXXXDNA-TcMar-Tc1;intact=TRUE
I	QG2082_V1	repeat_region	1977912	1977996	.	.	.	X=TTATTTn_1XXXXSimple_repeat;ID=TTATTTn_1XXXXSimple_repeat;intact=TRUE
I	QG2082_V1	CDS	1978017	1978229	.	+	0	ID=CBEC_344391;Parent=CBEC_344372
I	QG2082_V1	exon	1978017	1978229	.	+	.	ID=CBEC_344378;Parent=CBEC_344372
I	QG2082_V1	intron	1978230	1979084	.	+	0	Parent=CBEC_344372;ID=CBEC_344372_intron
I	QG2082_V1	CDS	1979085	1979474	.	+	0	ID=CBEC_344392;Parent=CBEC_344372
I	QG2082_V1	exon	1979085	1979474	.	+	.	ID=CBEC_344379;Parent=CBEC_344372
I	QG2082_V1	intron	1979475	1980330	.	+	0	Parent=CBEC_344372;ID=CBEC_344372_intron
I	QG2082_V1	repeat_region	1979487	1979697	.	.	.	X=Cluster129_50XXXXDNA-TcMar-Tc1;ID=Cluster129_50XXXXDNA-TcMar-Tc1;intact=TRUE
I	QG2082_V1	CDS	1980331	1980439	.	+	0	ID=CBEC_344393;Parent=CBEC_344372
I	QG2082_V1	exon	1980331	1980439	.	+	.	ID=CBEC_344380;Parent=CBEC_344372
I	QG2082_V1	intron	1980440	1980481	.	+	2	Parent=CBEC_344372;ID=CBEC_344372_intron
I	QG2082_V1	CDS	1980482	1980625	.	+	2	ID=CBEC_344394;Parent=CBEC_344372
I	QG2082_V1	exon	1980482	1980625	.	+	.	ID=CBEC_344381;Parent=CBEC_344372
I	QG2082_V1	intron	1980626	1982357	.	+	2	Parent=CBEC_344372;ID=CBEC_344372_intron
I	QG2082_V1	repeat_region	1981120	1981539	.	.	.	X=Cluster595_3XXXXDNA-TcMar-Tc1;ID=Cluster595_3XXXXDNA-TcMar-Tc1;intact=TRUE
I	QG2082_V1	repeat_region	1981620	1982067	.	.	.	X=Cluster1178_3XXXXUnknown;ID=Cluster1178_3XXXXUnknown;intact=TRUE
I	QG2082_V1	CDS	1982358	1982668	.	+	2	ID=CBEC_344395;Parent=CBEC_344372
I	QG2082_V1	exon	1982358	1982668	.	+	.	ID=CBEC_344382;Parent=CBEC_344372
I	QG2082_V1	intron	1982669	1983664	.	+	0	Parent=CBEC_344372;ID=CBEC_344372_intron
I	QG2082_V1	CDS	1983665	1983840	.	+	0	ID=CBEC_344396;Parent=CBEC_344372
I	QG2082_V1	exon	1983665	1983840	.	+	.	ID=CBEC_344383;Parent=CBEC_344372
I	QG2082_V1	intron	1983841	1984685	.	+	1	Parent=CBEC_344372;ID=CBEC_344372_intron
I	QG2082_V1	CDS	1984686	1984961	.	+	1	ID=CBEC_344397;Parent=CBEC_344372
I	QG2082_V1	exon	1984686	1984961	.	+	.	ID=CBEC_344384;Parent=CBEC_344372
I	QG2082_V1	intron	1984962	1985756	.	+	1	Parent=CBEC_344372;ID=CBEC_344372_intron
I	QG2082_V1	CDS	1985757	1985844	.	+	1	ID=CBEC_344398;Parent=CBEC_344372
I	QG2082_V1	exon	1985757	1985844	.	+	.	ID=CBEC_344385;Parent=CBEC_344372
I	QG2082_V1	exon	1985997	1986302	.	-	.	ID=CBEC_344411;Parent=CBEC_344410
I	QG2082_V1	gene	1985997	2001473	.	-	.	ID=CBEC_344409;Name=EVM prediction I.344;celegans_gene_ids=WBGene00018864;celegans_gene_names=F55A12.5
I	QG2082_V1	mRNA	1985997	2001473	.	-	.	ID=CBEC_344410;Parent=CBEC_344409;Name=EVM prediction I.344
I	QG2082_V1	three_prime_UTR	1985997	1986212	.	-	.	ID=CBEC_344444;Parent=CBEC_344410
I	QG2082_V1	CDS	1986213	1986302	.	-	0	ID=CBEC_344427;Parent=CBEC_344410
I	QG2082_V1	intron	1986303	1989349	.	-	1	Parent=CBEC_344410;ID=CBEC_344410_intron
I	QG2082_V1	repeat_region	1986422	1986478	.	.	.	X=A-rich_161XXXXA-rich;ID=A-rich_161XXXXA-rich;intact=TRUE
I	QG2082_V1	repeat_region	1986508	1986616	.	.	.	X=Cluster1226_4XXXXDNA-TcMar-Tc1;ID=Cluster1226_4XXXXDNA-TcMar-Tc1;intact=TRUE
I	QG2082_V1	repeat_region	1986617	1986802	.	.	.	X=Cluster239_3XXXXDNA-TcMar-Tc1;ID=Cluster239_3XXXXDNA-TcMar-Tc1;intact=TRUE
I	QG2082_V1	repeat_region	1987079	1987245	.	.	.	X=Cluster239_4XXXXDNA-TcMar-Tc1;ID=Cluster239_4XXXXDNA-TcMar-Tc1;intact=TRUE
I	QG2082_V1	repeat_region	1987299	1987683	.	.	.	X=Cluster1205_1XXXXUnknown;ID=Cluster1205_1XXXXUnknown;intact=TRUE
I	QG2082_V1	repeat_region	1987684	1987886	.	.	.	X=Cluster1226_5XXXXDNA-TcMar-Tc1;ID=Cluster1226_5XXXXDNA-TcMar-Tc1;intact=TRUE
I	QG2082_V1	repeat_region	1987887	1987917	.	.	.	X=Cluster1379_5XXXXDNA-TcMar-Tc1;ID=Cluster1379_5XXXXDNA-TcMar-Tc1;intact=TRUE
I	QG2082_V1	repeat_region	1987918	1987947	.	.	.	X=Cluster1379_6XXXXDNA-TcMar-Tc1;ID=Cluster1379_6XXXXDNA-TcMar-Tc1;intact=TRUE
I	QG2082_V1	repeat_region	1987948	1988175	.	.	.	X=Cluster1379_6XXXXDNA-TcMar-Tc1;ID=Cluster1379_6XXXXDNA-TcMar-Tc1;intact=TRUE
I	QG2082_V1	repeat_region	1988190	1988549	.	.	.	X=Cluster902_7XXXXDNA-CMC-Chapaev;ID=Cluster902_7XXXXDNA-CMC-Chapaev;intact=TRUE
I	QG2082_V1	repeat_region	1988788	1988924	.	.	.	X=Cluster637_10XXXXUnknown;ID=Cluster637_10XXXXUnknown;intact=TRUE
I	QG2082_V1	repeat_region	1988925	1988955	.	.	.	X=ACAAn_1XXXXSimple_repeat;ID=ACAAn_1XXXXSimple_repeat;intact=TRUE
I	QG2082_V1	repeat_region	1988956	1988988	.	.	.	X=Cluster637_11XXXXUnknown;ID=Cluster637_11XXXXUnknown;intact=TRUE
I	QG2082_V1	CDS	1989350	1989455	.	-	1	ID=CBEC_344428;Parent=CBEC_344410
I	QG2082_V1	exon	1989350	1989455	.	-	.	ID=CBEC_344412;Parent=CBEC_344410
I	QG2082_V1	intron	1989456	1989772	.	-	0	Parent=CBEC_344410;ID=CBEC_344410_intron
I	QG2082_V1	CDS	1989773	1989834	.	-	0	ID=CBEC_344429;Parent=CBEC_344410
I	QG2082_V1	exon	1989773	1989834	.	-	.	ID=CBEC_344413;Parent=CBEC_344410
I	QG2082_V1	intron	1989835	1990335	.	-	0	Parent=CBEC_344410;ID=CBEC_344410_intron
I	QG2082_V1	CDS	1990336	1990674	.	-	0	ID=CBEC_344430;Parent=CBEC_344410
I	QG2082_V1	exon	1990336	1990674	.	-	.	ID=CBEC_344414;Parent=CBEC_344410
I	QG2082_V1	repeat_region	1990441	1990551	.	.	.	X=CTCn_4XXXXSimple_repeat;ID=CTCn_4XXXXSimple_repeat;intact=TRUE
I	QG2082_V1	intron	1990675	1991416	.	-	2	Parent=CBEC_344410;ID=CBEC_344410_intron
I	QG2082_V1	CDS	1991417	1991661	.	-	2	ID=CBEC_344431;Parent=CBEC_344410
I	QG2082_V1	exon	1991417	1991661	.	-	.	ID=CBEC_344415;Parent=CBEC_344410
I	QG2082_V1	intron	1991662	1994308	.	-	1	Parent=CBEC_344410;ID=CBEC_344410_intron
I	QG2082_V1	repeat_region	1991927	1993967	.	.	.	X=Cluster1441_18XXXXDNA-TcMar-Tc1;ID=Cluster1441_18XXXXDNA-TcMar-Tc1;intact=TRUE
I	QG2082_V1	repeat_region	1994043	1994206	.	.	.	X=Cluster1441_19XXXXDNA-TcMar-Tc1;ID=Cluster1441_19XXXXDNA-TcMar-Tc1;intact=TRUE
I	QG2082_V1	CDS	1994309	1994667	.	-	1	ID=CBEC_344432;Parent=CBEC_344410
I	QG2082_V1	exon	1994309	1994667	.	-	.	ID=CBEC_344416;Parent=CBEC_344410
I	QG2082_V1	intron	1994668	1995300	.	-	1	Parent=CBEC_344410;ID=CBEC_344410_intron
I	QG2082_V1	CDS	1995301	1995450	.	-	1	ID=CBEC_344433;Parent=CBEC_344410
I	QG2082_V1	exon	1995301	1995450	.	-	.	ID=CBEC_344417;Parent=CBEC_344410
I	QG2082_V1	intron	1995451	1995665	.	-	1	Parent=CBEC_344410;ID=CBEC_344410_intron
I	QG2082_V1	repeat_region	1995455	1995492	.	.	.	X=GA-rich_45XXXXGA-rich;ID=GA-rich_45XXXXGA-rich;intact=TRUE
I	QG2082_V1	repeat_region	1995539	1995572	.	.	.	X=A-rich_162XXXXA-rich;ID=A-rich_162XXXXA-rich;intact=TRUE
I	QG2082_V1	CDS	1995666	1995887	.	-	1	ID=CBEC_344434;Parent=CBEC_344410
I	QG2082_V1	exon	1995666	1995887	.	-	.	ID=CBEC_344418;Parent=CBEC_344410
I	QG2082_V1	intron	1995888	1996782	.	-	0	Parent=CBEC_344410;ID=CBEC_344410_intron
I	QG2082_V1	CDS	1996783	1996928	.	-	0	ID=CBEC_344435;Parent=CBEC_344410
I	QG2082_V1	exon	1996783	1996928	.	-	.	ID=CBEC_344419;Parent=CBEC_344410
I	QG2082_V1	intron	1996929	1999914	.	-	1	Parent=CBEC_344410;ID=CBEC_344410_intron
I	QG2082_V1	repeat_region	1997112	1997737	.	.	.	X=Cluster77_25XXXXDNA-TcMar-Tc1;ID=Cluster77_25XXXXDNA-TcMar-Tc1;intact=TRUE
I	QG2082_V1	repeat_region	1997914	1998083	.	.	.	X=Cluster979_24XXXXDNA-TcMar-Tc1;ID=Cluster979_24XXXXDNA-TcMar-Tc1;intact=TRUE
I	QG2082_V1	repeat_region	1998466	1999039	.	.	.	X=Cluster77_26XXXXDNA-TcMar-Tc1;ID=Cluster77_26XXXXDNA-TcMar-Tc1;intact=TRUE
I	QG2082_V1	CDS	1999915	2000149	.	-	1	ID=CBEC_344436;Parent=CBEC_344410
I	QG2082_V1	exon	1999915	2000149	.	-	.	ID=CBEC_344420;Parent=CBEC_344410
I	QG2082_V1	intron	2000150	2000306	.	-	0	Parent=CBEC_344410;ID=CBEC_344410_intron
I	QG2082_V1	repeat_region	2000262	2000299	.	.	.	X=An_23XXXXSimple_repeat;ID=An_23XXXXSimple_repeat;intact=TRUE
I	QG2082_V1	CDS	2000307	2000380	.	-	0	ID=CBEC_344437;Parent=CBEC_344410
I	QG2082_V1	exon	2000307	2000380	.	-	.	ID=CBEC_344421;Parent=CBEC_344410
I	QG2082_V1	intron	2000381	2000425	.	-	2	Parent=CBEC_344410;ID=CBEC_344410_intron
I	QG2082_V1	CDS	2000426	2000478	.	-	2	ID=CBEC_344438;Parent=CBEC_344410
I	QG2082_V1	exon	2000426	2000478	.	-	.	ID=CBEC_344422;Parent=CBEC_344410
I	QG2082_V1	intron	2000479	2000679	.	-	0	Parent=CBEC_344410;ID=CBEC_344410_intron
I	QG2082_V1	CDS	2000680	2000806	.	-	0	ID=CBEC_344439;Parent=CBEC_344410
I	QG2082_V1	exon	2000680	2000806	.	-	.	ID=CBEC_344423;Parent=CBEC_344410
I	QG2082_V1	intron	2000807	2000854	.	-	1	Parent=CBEC_344410;ID=CBEC_344410_intron
I	QG2082_V1	CDS	2000855	2000966	.	-	1	ID=CBEC_344440;Parent=CBEC_344410
I	QG2082_V1	exon	2000855	2000966	.	-	.	ID=CBEC_344424;Parent=CBEC_344410
I	QG2082_V1	intron	2000967	2001217	.	-	0	Parent=CBEC_344410;ID=CBEC_344410_intron
I	QG2082_V1	CDS	2001218	2001333	.	-	0	ID=CBEC_344441;Parent=CBEC_344410
I	QG2082_V1	exon	2001218	2001333	.	-	.	ID=CBEC_344425;Parent=CBEC_344410
I	QG2082_V1	intron	2001334	2001377	.	-	0	Parent=CBEC_344410;ID=CBEC_344410_intron
I	QG2082_V1	CDS	2001378	2001470	.	-	0	ID=CBEC_344442;Parent=CBEC_344410
I	QG2082_V1	exon	2001378	2001473	.	-	.	ID=CBEC_344426;Parent=CBEC_344410
I	QG2082_V1	five_prime_UTR	2001471	2001473	.	-	.	ID=CBEC_344443;Parent=CBEC_344410
I	QG2082_V1	repeat_region	2001842	2001892	.	.	.	X=AATTTTTn_3XXXXSimple_repeat;ID=AATTTTTn_3XXXXSimple_repeat;intact=TRUE
I	QG2082_V1	repeat_region	2002200	2002239	.	.	.	X=A-rich_163XXXXA-rich;ID=A-rich_163XXXXA-rich;intact=TRUE
I	QG2082_V1	CDS	2003353	2003394	.	+	0	ID=CBEC_344469;Parent=CBEC_344456
I	QG2082_V1	exon	2003353	2003394	.	+	.	ID=CBEC_344457;Parent=CBEC_344456
I	QG2082_V1	gene	2003353	2011712	.	+	.	ID=CBEC_344455;Name=EVM prediction I.345;celegans_gene_ids=WBGene00000150;celegans_gene_names=apm-1
I	QG2082_V1	mRNA	2003353	2011712	.	+	.	ID=CBEC_344456;Parent=CBEC_344455;Name=EVM prediction I.345;InterPro=IPR018240,IPR011012,IPR001392,IPR036168,IPR022775,IPR028565;Gene_Ontology=GO:0006886,GO:0016192,GO:0030131
I	QG2082_V1	intron	2003395	2003810	.	+	0	Parent=CBEC_344456;ID=CBEC_344456_intron
I	QG2082_V1	CDS	2003811	2003967	.	+	0	ID=CBEC_344470;Parent=CBEC_344456
I	QG2082_V1	exon	2003811	2003967	.	+	.	ID=CBEC_344458;Parent=CBEC_344456
I	QG2082_V1	intron	2003968	2004214	.	+	2	Parent=CBEC_344456;ID=CBEC_344456_intron
I	QG2082_V1	repeat_region	2004048	2004197	.	.	.	X=Cluster1328_6XXXXDNA-TcMar-Tc1;ID=Cluster1328_6XXXXDNA-TcMar-Tc1;intact=TRUE
I	QG2082_V1	CDS	2004215	2004413	.	+	2	ID=CBEC_344471;Parent=CBEC_344456
I	QG2082_V1	exon	2004215	2004413	.	+	.	ID=CBEC_344459;Parent=CBEC_344456
I	QG2082_V1	intron	2004414	2005626	.	+	1	Parent=CBEC_344456;ID=CBEC_344456_intron
I	QG2082_V1	repeat_region	2004422	2004520	.	.	.	X=Cluster305_285XXXXDNA-TcMar-Tc1;ID=Cluster305_285XXXXDNA-TcMar-Tc1;intact=TRUE
I	QG2082_V1	repeat_region	2004719	2004770	.	.	.	X=Cluster305_286XXXXDNA-TcMar-Tc1;ID=Cluster305_286XXXXDNA-TcMar-Tc1;intact=TRUE
I	QG2082_V1	repeat_region	2004832	2004858	.	.	.	X=A-rich_164XXXXA-rich;ID=A-rich_164XXXXA-rich;intact=TRUE
I	QG2082_V1	repeat_region	2004977	2005162	.	.	.	X=Cluster1026_39XXXXDNA-CMC-Chapaev;ID=Cluster1026_39XXXXDNA-CMC-Chapaev;intact=TRUE
I	QG2082_V1	repeat_region	2005213	2005244	.	.	.	X=A-rich_165XXXXA-rich;ID=A-rich_165XXXXA-rich;intact=TRUE
I	QG2082_V1	CDS	2005627	2005771	.	+	1	ID=CBEC_344472;Parent=CBEC_344456
I	QG2082_V1	exon	2005627	2005771	.	+	.	ID=CBEC_344460;Parent=CBEC_344456
I	QG2082_V1	intron	2005772	2005902	.	+	0	Parent=CBEC_344456;ID=CBEC_344456_intron
I	QG2082_V1	repeat_region	2005804	2005851	.	.	.	X=A-rich_166XXXXA-rich;ID=A-rich_166XXXXA-rich;intact=TRUE
I	QG2082_V1	CDS	2005903	2006038	.	+	0	ID=CBEC_344473;Parent=CBEC_344456
I	QG2082_V1	exon	2005903	2006038	.	+	.	ID=CBEC_344461;Parent=CBEC_344456
I	QG2082_V1	intron	2006039	2006838	.	+	2	Parent=CBEC_344456;ID=CBEC_344456_intron
I	QG2082_V1	repeat_region	2006506	2006548	.	.	.	X=A-rich_167XXXXA-rich;ID=A-rich_167XXXXA-rich;intact=TRUE
I	QG2082_V1	CDS	2006839	2007059	.	+	2	ID=CBEC_344474;Parent=CBEC_344456
I	QG2082_V1	exon	2006839	2007059	.	+	.	ID=CBEC_344462;Parent=CBEC_344456
I	QG2082_V1	intron	2007060	2007880	.	+	0	Parent=CBEC_344456;ID=CBEC_344456_intron
I	QG2082_V1	repeat_region	2007600	2007683	.	.	.	X=Cluster305_287XXXXDNA-TcMar-Tc1;ID=Cluster305_287XXXXDNA-TcMar-Tc1;intact=TRUE
I	QG2082_V1	repeat_region	2007684	2007743	.	.	.	X=Cluster659_57XXXXUnknown;ID=Cluster659_57XXXXUnknown;intact=TRUE
I	QG2082_V1	repeat_region	2007744	2007752	.	.	.	X=Cluster659_57XXXXUnknown;ID=Cluster659_57XXXXUnknown;intact=TRUE
I	QG2082_V1	CDS	2007881	2008040	.	+	0	ID=CBEC_344475;Parent=CBEC_344456
I	QG2082_V1	exon	2007881	2008040	.	+	.	ID=CBEC_344463;Parent=CBEC_344456
I	QG2082_V1	intron	2008041	2008286	.	+	2	Parent=CBEC_344456;ID=CBEC_344456_intron
I	QG2082_V1	CDS	2008287	2008411	.	+	2	ID=CBEC_344476;Parent=CBEC_344456
I	QG2082_V1	exon	2008287	2008411	.	+	.	ID=CBEC_344464;Parent=CBEC_344456
I	QG2082_V1	intron	2008412	2009319	.	+	0	Parent=CBEC_344456;ID=CBEC_344456_intron
I	QG2082_V1	repeat_region	2008610	2008646	.	.	.	X=A-rich_168XXXXA-rich;ID=A-rich_168XXXXA-rich;intact=TRUE
I	QG2082_V1	repeat_region	2009082	2009155	.	.	.	X=Cluster305_288XXXXDNA-TcMar-Tc1;ID=Cluster305_288XXXXDNA-TcMar-Tc1;intact=TRUE
I	QG2082_V1	repeat_region	2009156	2009220	.	.	.	X=Cluster659_58XXXXUnknown;ID=Cluster659_58XXXXUnknown;intact=TRUE
I	QG2082_V1	repeat_region	2009221	2009236	.	.	.	X=Cluster659_58XXXXUnknown;ID=Cluster659_58XXXXUnknown;intact=TRUE
I	QG2082_V1	CDS	2009320	2009392	.	+	0	ID=CBEC_344477;Parent=CBEC_344456
I	QG2082_V1	exon	2009320	2009392	.	+	.	ID=CBEC_344465;Parent=CBEC_344456
I	QG2082_V1	intron	2009393	2011135	.	+	2	Parent=CBEC_344456;ID=CBEC_344456_intron
I	QG2082_V1	repeat_region	2009550	2009596	.	.	.	X=TTATTn_2XXXXSimple_repeat;ID=TTATTn_2XXXXSimple_repeat;intact=TRUE
I	QG2082_V1	repeat_region	2009970	2010025	.	.	.	X=Cluster659_59XXXXUnknown;ID=Cluster659_59XXXXUnknown;intact=TRUE
I	QG2082_V1	repeat_region	2010399	2010516	.	.	.	X=Cluster1477_27XXXXDNA-TcMar-Tc1;ID=Cluster1477_27XXXXDNA-TcMar-Tc1;intact=TRUE
I	QG2082_V1	repeat_region	2010667	2010735	.	.	.	X=A-rich_169XXXXA-rich;ID=A-rich_169XXXXA-rich;intact=TRUE
I	QG2082_V1	CDS	2011136	2011304	.	+	2	ID=CBEC_344478;Parent=CBEC_344456
I	QG2082_V1	exon	2011136	2011304	.	+	.	ID=CBEC_344466;Parent=CBEC_344456
I	QG2082_V1	intron	2011305	2011439	.	+	1	Parent=CBEC_344456;ID=CBEC_344456_intron
I	QG2082_V1	CDS	2011440	2011552	.	+	1	ID=CBEC_344479;Parent=CBEC_344456
I	QG2082_V1	exon	2011440	2011552	.	+	.	ID=CBEC_344467;Parent=CBEC_344456
I	QG2082_V1	intron	2011553	2011599	.	+	2	Parent=CBEC_344456;ID=CBEC_344456_intron
I	QG2082_V1	CDS	2011600	2011712	.	+	2	ID=CBEC_344480;Parent=CBEC_344456
I	QG2082_V1	exon	2011600	2011712	.	+	.	ID=CBEC_344468;Parent=CBEC_344456
I	QG2082_V1	repeat_region	2011962	2012235	.	.	.	X=Cluster399_33XXXXDNA-CMC-Chapaev;ID=Cluster399_33XXXXDNA-CMC-Chapaev;intact=TRUE
I	QG2082_V1	repeat_region	2012258	2012272	.	.	.	X=Cluster433_19XXXXDNA-TcMar-Tc1;ID=Cluster433_19XXXXDNA-TcMar-Tc1;intact=TRUE
I	QG2082_V1	repeat_region	2012273	2012288	.	.	.	X=Cluster659_60XXXXUnknown;ID=Cluster659_60XXXXUnknown;intact=TRUE
I	QG2082_V1	repeat_region	2012289	2012350	.	.	.	X=Cluster305_289XXXXDNA-TcMar-Tc1;ID=Cluster305_289XXXXDNA-TcMar-Tc1;intact=TRUE
I	QG2082_V1	repeat_region	2012351	2012365	.	.	.	X=Cluster433_20XXXXDNA-TcMar-Tc1;ID=Cluster433_20XXXXDNA-TcMar-Tc1;intact=TRUE
I	QG2082_V1	repeat_region	2012366	2012459	.	.	.	X=Cluster305_289XXXXDNA-TcMar-Tc1;ID=Cluster305_289XXXXDNA-TcMar-Tc1;intact=TRUE
I	QG2082_V1	repeat_region	2012898	2012956	.	.	.	X=CGTAGTn_1XXXXSimple_repeat;ID=CGTAGTn_1XXXXSimple_repeat;intact=TRUE
I	QG2082_V1	repeat_region	2013458	2013856	.	.	.	X=Cluster1497_8XXXXDNA-TcMar-Tc1;ID=Cluster1497_8XXXXDNA-TcMar-Tc1;intact=TRUE
I	QG2082_V1	repeat_region	2014624	2014767	.	.	.	X=Cluster1529_3XXXXDNA-TcMar-Tc1;ID=Cluster1529_3XXXXDNA-TcMar-Tc1;intact=TRUE
I	QG2082_V1	repeat_region	2014973	2015129	.	.	.	X=Cluster1403_2XXXXUnknown;ID=Cluster1403_2XXXXUnknown;intact=TRUE
I	QG2082_V1	CDS	2015155	2015473	.	+	0	ID=CBEC_344496;Parent=CBEC_344492
I	QG2082_V1	exon	2015155	2015473	.	+	.	ID=CBEC_344493;Parent=CBEC_344492
I	QG2082_V1	gene	2015155	2020669	.	+	.	ID=CBEC_344491;Name=EVM prediction I.346
I	QG2082_V1	mRNA	2015155	2020669	.	+	.	ID=CBEC_344492;Parent=CBEC_344491;Name=EVM prediction I.346
I	QG2082_V1	intron	2015474	2020297	.	+	2	Parent=CBEC_344492;ID=CBEC_344492_intron
I	QG2082_V1	repeat_region	2015510	2018948	.	.	.	X=Cluster469_2XXXXUnknown;ID=Cluster469_2XXXXUnknown;intact=TRUE
I	QG2082_V1	repeat_region	2019745	2019755	.	.	.	X=Cluster659_61XXXXUnknown;ID=Cluster659_61XXXXUnknown;intact=TRUE
I	QG2082_V1	repeat_region	2019756	2019812	.	.	.	X=Cluster305_290XXXXDNA-TcMar-Tc1;ID=Cluster305_290XXXXDNA-TcMar-Tc1;intact=TRUE
I	QG2082_V1	repeat_region	2019813	2019931	.	.	.	X=Cluster305_290XXXXDNA-TcMar-Tc1;ID=Cluster305_290XXXXDNA-TcMar-Tc1;intact=TRUE
I	QG2082_V1	repeat_region	2020147	2020268	.	.	.	X=Cluster305_291XXXXDNA-TcMar-Tc1;ID=Cluster305_291XXXXDNA-TcMar-Tc1;intact=TRUE
I	QG2082_V1	CDS	2020298	2020513	.	+	2	ID=CBEC_344497;Parent=CBEC_344492
I	QG2082_V1	exon	2020298	2020513	.	+	.	ID=CBEC_344494;Parent=CBEC_344492
I	QG2082_V1	repeat_region	2020302	2020336	.	.	.	X=TGGn_2XXXXSimple_repeat;ID=TGGn_2XXXXSimple_repeat;intact=TRUE
I	QG2082_V1	repeat_region	2020356	2020403	.	.	.	X=TGGAGGn_1XXXXSimple_repeat;ID=TGGAGGn_1XXXXSimple_repeat;intact=TRUE
I	QG2082_V1	intron	2020514	2020553	.	+	2	Parent=CBEC_344492;ID=CBEC_344492_intron
I	QG2082_V1	CDS	2020554	2020669	.	+	2	ID=CBEC_344498;Parent=CBEC_344492
I	QG2082_V1	exon	2020554	2020669	.	+	.	ID=CBEC_344495;Parent=CBEC_344492
I	QG2082_V1	CDS	2020703	2020844	.	-	1	ID=CBEC_344513;Parent=CBEC_344510
I	QG2082_V1	exon	2020703	2020844	.	-	.	ID=CBEC_344511;Parent=CBEC_344510
I	QG2082_V1	gene	2020703	2021409	.	-	.	ID=CBEC_344509;Name=EVM prediction I.347;celegans_gene_ids=WBGene00018601;celegans_gene_names=F48C1.9
I	QG2082_V1	mRNA	2020703	2021409	.	-	.	ID=CBEC_344510;Parent=CBEC_344509;Name=EVM prediction I.347
I	QG2082_V1	intron	2020845	2021332	.	-	0	Parent=CBEC_344510;ID=CBEC_344510_intron
I	QG2082_V1	repeat_region	2021053	2021113	.	.	.	X=Cluster305_292XXXXDNA-TcMar-Tc1;ID=Cluster305_292XXXXDNA-TcMar-Tc1;intact=TRUE
I	QG2082_V1	repeat_region	2021129	2021200	.	.	.	X=Cluster434_98XXXXDNA-TcMar-Tc1;ID=Cluster434_98XXXXDNA-TcMar-Tc1;intact=TRUE
I	QG2082_V1	repeat_region	2021201	2021206	.	.	.	X=Cluster54_54XXXXDNA-CMC-Chapaev;ID=Cluster54_54XXXXDNA-CMC-Chapaev;intact=TRUE
I	QG2082_V1	repeat_region	2021207	2021207	.	.	.	X=Cluster54_55XXXXDNA-CMC-Chapaev;ID=Cluster54_55XXXXDNA-CMC-Chapaev;intact=TRUE
I	QG2082_V1	repeat_region	2021208	2021225	.	.	.	X=Cluster80_17XXXXDNA-CMC-Chapaev;ID=Cluster80_17XXXXDNA-CMC-Chapaev;intact=TRUE
I	QG2082_V1	repeat_region	2021226	2021240	.	.	.	X=Cluster80_17XXXXDNA-CMC-Chapaev;ID=Cluster80_17XXXXDNA-CMC-Chapaev;intact=TRUE
I	QG2082_V1	repeat_region	2021241	2021253	.	.	.	X=Cluster80_17XXXXDNA-CMC-Chapaev;ID=Cluster80_17XXXXDNA-CMC-Chapaev;intact=TRUE
I	QG2082_V1	repeat_region	2021254	2021267	.	.	.	X=Cluster80_17XXXXDNA-CMC-Chapaev;ID=Cluster80_17XXXXDNA-CMC-Chapaev;intact=TRUE
I	QG2082_V1	CDS	2021333	2021409	.	-	0	ID=CBEC_344514;Parent=CBEC_344510
I	QG2082_V1	exon	2021333	2021409	.	-	.	ID=CBEC_344512;Parent=CBEC_344510
I	QG2082_V1	CDS	2022560	2022721	.	-	0	ID=CBEC_344546;Parent=CBEC_344526
I	QG2082_V1	exon	2022560	2022721	.	-	.	ID=CBEC_344527;Parent=CBEC_344526
I	QG2082_V1	gene	2022560	2033412	.	-	.	ID=CBEC_344525;Name=EVM prediction I.348;celegans_gene_ids=WBGene00018594;celegans_gene_names=aman-3
I	QG2082_V1	mRNA	2022560	2033412	.	-	.	ID=CBEC_344526;Parent=CBEC_344525;Name=EVM prediction I.348;InterPro=IPR015341,IPR011330,IPR011682,IPR037094,IPR011013,IPR027291,IPR000602,IPR028995,IPR013780;Gene_Ontology=GO:0004559,GO:0006013,GO:0005975,GO:0003824,GO:0030246
I	QG2082_V1	intron	2022722	2023873	.	-	1	Parent=CBEC_344526;ID=CBEC_344526_intron
I	QG2082_V1	repeat_region	2022753	2022850	.	.	.	X=Cluster399_34XXXXDNA-CMC-Chapaev;ID=Cluster399_34XXXXDNA-CMC-Chapaev;intact=TRUE
I	QG2082_V1	repeat_region	2022992	2023065	.	.	.	X=Cluster152_2XXXXDNA-TcMar-Tc1;ID=Cluster152_2XXXXDNA-TcMar-Tc1;intact=TRUE
I	QG2082_V1	repeat_region	2023066	2023076	.	.	.	X=Cluster146_3XXXXUnknown;ID=Cluster146_3XXXXUnknown;intact=TRUE
I	QG2082_V1	repeat_region	2023629	2023798	.	.	.	X=Cluster305_293XXXXDNA-TcMar-Tc1;ID=Cluster305_293XXXXDNA-TcMar-Tc1;intact=TRUE
I	QG2082_V1	CDS	2023874	2024336	.	-	1	ID=CBEC_344547;Parent=CBEC_344526
I	QG2082_V1	exon	2023874	2024336	.	-	.	ID=CBEC_344528;Parent=CBEC_344526
I	QG2082_V1	intron	2024337	2024955	.	-	2	Parent=CBEC_344526;ID=CBEC_344526_intron
I	QG2082_V1	CDS	2024956	2025175	.	-	2	ID=CBEC_344548;Parent=CBEC_344526
I	QG2082_V1	exon	2024956	2025175	.	-	.	ID=CBEC_344529;Parent=CBEC_344526
I	QG2082_V1	intron	2025176	2025570	.	-	0	Parent=CBEC_344526;ID=CBEC_344526_intron
I	QG2082_V1	repeat_region	2025189	2025198	.	.	.	X=Cluster59_51XXXXDNA-CMC-Chapaev;ID=Cluster59_51XXXXDNA-CMC-Chapaev;intact=TRUE
I	QG2082_V1	repeat_region	2025199	2025526	.	.	.	X=Cluster851_64XXXXDNA-CMC-Chapaev;ID=Cluster851_64XXXXDNA-CMC-Chapaev;intact=TRUE
I	QG2082_V1	repeat_region	2025527	2025571	.	.	.	X=Cluster851_64XXXXDNA-CMC-Chapaev;ID=Cluster851_64XXXXDNA-CMC-Chapaev;intact=TRUE
I	QG2082_V1	CDS	2025571	2025676	.	-	0	ID=CBEC_344549;Parent=CBEC_344526
I	QG2082_V1	exon	2025571	2025676	.	-	.	ID=CBEC_344530;Parent=CBEC_344526
I	QG2082_V1	intron	2025677	2025837	.	-	0	Parent=CBEC_344526;ID=CBEC_344526_intron
I	QG2082_V1	CDS	2025838	2025948	.	-	0	ID=CBEC_344550;Parent=CBEC_344526
I	QG2082_V1	exon	2025838	2025948	.	-	.	ID=CBEC_344531;Parent=CBEC_344526
I	QG2082_V1	intron	2025949	2026007	.	-	1	Parent=CBEC_344526;ID=CBEC_344526_intron
I	QG2082_V1	CDS	2026008	2026101	.	-	1	ID=CBEC_344551;Parent=CBEC_344526
I	QG2082_V1	exon	2026008	2026101	.	-	.	ID=CBEC_344532;Parent=CBEC_344526
I	QG2082_V1	intron	2026102	2026311	.	-	0	Parent=CBEC_344526;ID=CBEC_344526_intron
I	QG2082_V1	repeat_region	2026224	2026288	.	.	.	X=Cluster658_4XXXXUnknown;ID=Cluster658_4XXXXUnknown;intact=TRUE
I	QG2082_V1	CDS	2026312	2026670	.	-	0	ID=CBEC_344552;Parent=CBEC_344526
I	QG2082_V1	exon	2026312	2026670	.	-	.	ID=CBEC_344533;Parent=CBEC_344526
I	QG2082_V1	intron	2026671	2026718	.	-	2	Parent=CBEC_344526;ID=CBEC_344526_intron
I	QG2082_V1	CDS	2026719	2026819	.	-	2	ID=CBEC_344553;Parent=CBEC_344526
I	QG2082_V1	exon	2026719	2026819	.	-	.	ID=CBEC_344534;Parent=CBEC_344526
I	QG2082_V1	intron	2026820	2027268	.	-	0	Parent=CBEC_344526;ID=CBEC_344526_intron
I	QG2082_V1	CDS	2027269	2027407	.	-	0	ID=CBEC_344554;Parent=CBEC_344526
I	QG2082_V1	exon	2027269	2027407	.	-	.	ID=CBEC_344535;Parent=CBEC_344526
I	QG2082_V1	intron	2027408	2027706	.	-	1	Parent=CBEC_344526;ID=CBEC_344526_intron
I	QG2082_V1	CDS	2027707	2027884	.	-	1	ID=CBEC_344555;Parent=CBEC_344526
I	QG2082_V1	exon	2027707	2027884	.	-	.	ID=CBEC_344536;Parent=CBEC_344526
I	QG2082_V1	intron	2027885	2028629	.	-	1	Parent=CBEC_344526;ID=CBEC_344526_intron
I	QG2082_V1	repeat_region	2027897	2027994	.	.	.	X=Cluster305_294XXXXDNA-TcMar-Tc1;ID=Cluster305_294XXXXDNA-TcMar-Tc1;intact=TRUE
I	QG2082_V1	repeat_region	2028070	2028136	.	.	.	X=TTAATTTn_1XXXXSimple_repeat;ID=TTAATTTn_1XXXXSimple_repeat;intact=TRUE
I	QG2082_V1	repeat_region	2028418	2028470	.	.	.	X=Cluster54_56XXXXDNA-CMC-Chapaev;ID=Cluster54_56XXXXDNA-CMC-Chapaev;intact=TRUE
I	QG2082_V1	repeat_region	2028553	2028614	.	.	.	X=Cluster305_295XXXXDNA-TcMar-Tc1;ID=Cluster305_295XXXXDNA-TcMar-Tc1;intact=TRUE
I	QG2082_V1	CDS	2028630	2028719	.	-	1	ID=CBEC_344556;Parent=CBEC_344526
I	QG2082_V1	exon	2028630	2028719	.	-	.	ID=CBEC_344537;Parent=CBEC_344526
I	QG2082_V1	intron	2028720	2028766	.	-	1	Parent=CBEC_344526;ID=CBEC_344526_intron
I	QG2082_V1	CDS	2028767	2028853	.	-	1	ID=CBEC_344557;Parent=CBEC_344526
I	QG2082_V1	exon	2028767	2028853	.	-	.	ID=CBEC_344538;Parent=CBEC_344526
I	QG2082_V1	intron	2028854	2029025	.	-	2	Parent=CBEC_344526;ID=CBEC_344526_intron
I	QG2082_V1	repeat_region	2028857	2029015	.	.	.	X=Cluster1021_27XXXXDNA-TcMar-Tc1;ID=Cluster1021_27XXXXDNA-TcMar-Tc1;intact=TRUE
I	QG2082_V1	CDS	2029026	2029299	.	-	2	ID=CBEC_344558;Parent=CBEC_344526
I	QG2082_V1	exon	2029026	2029299	.	-	.	ID=CBEC_344539;Parent=CBEC_344526
I	QG2082_V1	intron	2029300	2032282	.	-	2	Parent=CBEC_344526;ID=CBEC_344526_intron
I	QG2082_V1	repeat_region	2029692	2029770	.	.	.	X=Cluster979_25XXXXDNA-TcMar-Tc1;ID=Cluster979_25XXXXDNA-TcMar-Tc1;intact=TRUE
I	QG2082_V1	repeat_region	2029771	2029967	.	.	.	X=Cluster979_26XXXXDNA-TcMar-Tc1;ID=Cluster979_26XXXXDNA-TcMar-Tc1;intact=TRUE
I	QG2082_V1	repeat_region	2029968	2030121	.	.	.	X=Cluster979_26XXXXDNA-TcMar-Tc1;ID=Cluster979_26XXXXDNA-TcMar-Tc1;intact=TRUE
I	QG2082_V1	repeat_region	2030164	2030562	.	.	.	X=Cluster1187_2XXXXDNA-TcMar-Tc1;ID=Cluster1187_2XXXXDNA-TcMar-Tc1;intact=TRUE
I	QG2082_V1	repeat_region	2030563	2031043	.	.	.	X=Cluster532_7XXXXDNA-TcMar-Tc1;ID=Cluster532_7XXXXDNA-TcMar-Tc1;intact=TRUE
I	QG2082_V1	repeat_region	2031086	2031504	.	.	.	X=Cluster979_27XXXXDNA-TcMar-Tc1;ID=Cluster979_27XXXXDNA-TcMar-Tc1;intact=TRUE
I	QG2082_V1	repeat_region	2031505	2031506	.	.	.	X=Cluster80_18XXXXDNA-CMC-Chapaev;ID=Cluster80_18XXXXDNA-CMC-Chapaev;intact=TRUE
I	QG2082_V1	repeat_region	2031507	2032175	.	.	.	X=Cluster80_18XXXXDNA-CMC-Chapaev;ID=Cluster80_18XXXXDNA-CMC-Chapaev;intact=TRUE
I	QG2082_V1	CDS	2032283	2032360	.	-	2	ID=CBEC_344559;Parent=CBEC_344526
I	QG2082_V1	exon	2032283	2032360	.	-	.	ID=CBEC_344540;Parent=CBEC_344526
I	QG2082_V1	intron	2032361	2032407	.	-	1	Parent=CBEC_344526;ID=CBEC_344526_intron
I	QG2082_V1	CDS	2032408	2032535	.	-	1	ID=CBEC_344560;Parent=CBEC_344526
I	QG2082_V1	exon	2032408	2032535	.	-	.	ID=CBEC_344541;Parent=CBEC_344526
I	QG2082_V1	intron	2032536	2032588	.	-	2	Parent=CBEC_344526;ID=CBEC_344526_intron
I	QG2082_V1	CDS	2032589	2032757	.	-	2	ID=CBEC_344561;Parent=CBEC_344526
I	QG2082_V1	exon	2032589	2032757	.	-	.	ID=CBEC_344542;Parent=CBEC_344526
I	QG2082_V1	intron	2032758	2032906	.	-	0	Parent=CBEC_344526;ID=CBEC_344526_intron
I	QG2082_V1	CDS	2032907	2033024	.	-	0	ID=CBEC_344562;Parent=CBEC_344526
I	QG2082_V1	exon	2032907	2033024	.	-	.	ID=CBEC_344543;Parent=CBEC_344526
I	QG2082_V1	intron	2033025	2033068	.	-	0	Parent=CBEC_344526;ID=CBEC_344526_intron
I	QG2082_V1	CDS	2033069	2033227	.	-	0	ID=CBEC_344563;Parent=CBEC_344526
I	QG2082_V1	exon	2033069	2033227	.	-	.	ID=CBEC_344544;Parent=CBEC_344526
I	QG2082_V1	intron	2033228	2033274	.	-	0	Parent=CBEC_344526;ID=CBEC_344526_intron
I	QG2082_V1	repeat_region	2033239	2033272	.	.	.	X=AATCn_7XXXXSimple_repeat;ID=AATCn_7XXXXSimple_repeat;intact=TRUE
I	QG2082_V1	CDS	2033275	2033412	.	-	0	ID=CBEC_344564;Parent=CBEC_344526
I	QG2082_V1	exon	2033275	2033412	.	-	.	ID=CBEC_344545;Parent=CBEC_344526
I	QG2082_V1	repeat_region	2033656	2033739	.	.	.	X=Cluster80_19XXXXDNA-CMC-Chapaev;ID=Cluster80_19XXXXDNA-CMC-Chapaev;intact=TRUE
I	QG2082_V1	repeat_region	2033815	2033856	.	.	.	X=Cluster80_20XXXXDNA-CMC-Chapaev;ID=Cluster80_20XXXXDNA-CMC-Chapaev;intact=TRUE
I	QG2082_V1	repeat_region	2033958	2034012	.	.	.	X=Cluster910_10XXXXUnknown;ID=Cluster910_10XXXXUnknown;intact=TRUE
I	QG2082_V1	repeat_region	2034793	2034866	.	.	.	X=A-rich_170XXXXA-rich;ID=A-rich_170XXXXA-rich;intact=TRUE
I	QG2082_V1	repeat_region	2035584	2035614	.	.	.	X=Cluster305_296XXXXDNA-TcMar-Tc1;ID=Cluster305_296XXXXDNA-TcMar-Tc1;intact=TRUE
I	QG2082_V1	repeat_region	2035615	2035772	.	.	.	X=Cluster305_297XXXXDNA-TcMar-Tc1;ID=Cluster305_297XXXXDNA-TcMar-Tc1;intact=TRUE
I	QG2082_V1	repeat_region	2036473	2036505	.	.	.	X=Cluster584_6XXXXDNA-TcMar-Tc1;ID=Cluster584_6XXXXDNA-TcMar-Tc1;intact=TRUE
I	QG2082_V1	repeat_region	2036506	2036619	.	.	.	X=Cluster1465_38XXXXDNA-TcMar-Tc1;ID=Cluster1465_38XXXXDNA-TcMar-Tc1;intact=TRUE
I	QG2082_V1	repeat_region	2036620	2036620	.	.	.	X=Cluster1465_38XXXXDNA-TcMar-Tc1;ID=Cluster1465_38XXXXDNA-TcMar-Tc1;intact=TRUE
I	QG2082_V1	repeat_region	2037137	2037283	.	.	.	X=Cluster305_298XXXXDNA-TcMar-Tc1;ID=Cluster305_298XXXXDNA-TcMar-Tc1;intact=TRUE
I	QG2082_V1	repeat_region	2037297	2037710	.	.	.	X=Cluster1497_9XXXXDNA-TcMar-Tc1;ID=Cluster1497_9XXXXDNA-TcMar-Tc1;intact=TRUE
I	QG2082_V1	repeat_region	2039055	2039136	.	.	.	X=ATTTTTGAn_1XXXXSimple_repeat;ID=ATTTTTGAn_1XXXXSimple_repeat;intact=TRUE
I	QG2082_V1	repeat_region	2039592	2039703	.	.	.	X=Cluster305_299XXXXDNA-TcMar-Tc1;ID=Cluster305_299XXXXDNA-TcMar-Tc1;intact=TRUE
I	QG2082_V1	repeat_region	2040353	2040468	.	.	.	X=Cluster1460_2XXXXDNA-CMC-Chapaev;ID=Cluster1460_2XXXXDNA-CMC-Chapaev;intact=TRUE
I	QG2082_V1	CDS	2040502	2040657	.	+	0	ID=CBEC_344582;Parent=CBEC_344576
I	QG2082_V1	exon	2040502	2040657	.	+	.	ID=CBEC_344577;Parent=CBEC_344576
I	QG2082_V1	gene	2040502	2042664	.	+	.	ID=CBEC_344575;Name=EVM prediction I.349;celegans_gene_ids=WBGene00018599;celegans_gene_names=F48C1.6
I	QG2082_V1	mRNA	2040502	2042664	.	+	.	ID=CBEC_344576;Parent=CBEC_344575;Name=EVM prediction I.349
I	QG2082_V1	intron	2040658	2040706	.	+	0	Parent=CBEC_344576;ID=CBEC_344576_intron
I	QG2082_V1	CDS	2040707	2040837	.	+	0	ID=CBEC_344583;Parent=CBEC_344576
I	QG2082_V1	exon	2040707	2040837	.	+	.	ID=CBEC_344578;Parent=CBEC_344576
I	QG2082_V1	intron	2040838	2041184	.	+	1	Parent=CBEC_344576;ID=CBEC_344576_intron
I	QG2082_V1	CDS	2041185	2041266	.	+	1	ID=CBEC_344584;Parent=CBEC_344576
I	QG2082_V1	exon	2041185	2041266	.	+	.	ID=CBEC_344579;Parent=CBEC_344576
I	QG2082_V1	intron	2041267	2041319	.	+	0	Parent=CBEC_344576;ID=CBEC_344576_intron
I	QG2082_V1	CDS	2041320	2041457	.	+	0	ID=CBEC_344585;Parent=CBEC_344576
I	QG2082_V1	exon	2041320	2041457	.	+	.	ID=CBEC_344580;Parent=CBEC_344576
I	QG2082_V1	intron	2041458	2042409	.	+	0	Parent=CBEC_344576;ID=CBEC_344576_intron
I	QG2082_V1	CDS	2042410	2042664	.	+	0	ID=CBEC_344586;Parent=CBEC_344576
I	QG2082_V1	exon	2042410	2042664	.	+	.	ID=CBEC_344581;Parent=CBEC_344576
I	QG2082_V1	exon	2042749	2043637	.	-	.	ID=CBEC_344599;Parent=CBEC_344598
I	QG2082_V1	gene	2042749	2059303	.	-	.	ID=CBEC_344597;Name=EVM prediction I.350;celegans_gene_ids=WBGene00002717;celegans_gene_names=let-526
I	QG2082_V1	mRNA	2042749	2059303	.	-	.	ID=CBEC_344598;Parent=CBEC_344597;Name=EVM prediction I.350;InterPro=IPR021906,IPR001606,IPR033388,IPR036431;Gene_Ontology=GO:0006338,GO:0016514,GO:0035060,GO:0003677
I	QG2082_V1	three_prime_UTR	2042749	2043499	.	-	.	ID=CBEC_344619;Parent=CBEC_344598
I	QG2082_V1	repeat_region	2043324	2043347	.	.	.	X=GAGn_1XXXXSimple_repeat;ID=GAGn_1XXXXSimple_repeat;intact=TRUE
I	QG2082_V1	CDS	2043500	2043637	.	-	0	ID=CBEC_344609;Parent=CBEC_344598
I	QG2082_V1	intron	2043638	2044317	.	-	2	Parent=CBEC_344598;ID=CBEC_344598_intron
I	QG2082_V1	CDS	2044318	2044631	.	-	2	ID=CBEC_344610;Parent=CBEC_344598
I	QG2082_V1	exon	2044318	2044631	.	-	.	ID=CBEC_344600;Parent=CBEC_344598
I	QG2082_V1	intron	2044632	2044685	.	-	0	Parent=CBEC_344598;ID=CBEC_344598_intron
I	QG2082_V1	CDS	2044686	2044797	.	-	0	ID=CBEC_344611;Parent=CBEC_344598
I	QG2082_V1	exon	2044686	2044797	.	-	.	ID=CBEC_344601;Parent=CBEC_344598
I	QG2082_V1	intron	2044798	2044846	.	-	2	Parent=CBEC_344598;ID=CBEC_344598_intron
I	QG2082_V1	CDS	2044847	2046867	.	-	2	ID=CBEC_344612;Parent=CBEC_344598
I	QG2082_V1	exon	2044847	2046867	.	-	.	ID=CBEC_344602;Parent=CBEC_344598
I	QG2082_V1	intron	2046868	2047385	.	-	2	Parent=CBEC_344598;ID=CBEC_344598_intron
I	QG2082_V1	CDS	2047386	2048639	.	-	2	ID=CBEC_344613;Parent=CBEC_344598
I	QG2082_V1	exon	2047386	2048639	.	-	.	ID=CBEC_344603;Parent=CBEC_344598
I	QG2082_V1	repeat_region	2048147	2048272	.	.	.	X=GGAGCTn_1XXXXSimple_repeat;ID=GGAGCTn_1XXXXSimple_repeat;intact=TRUE
I	QG2082_V1	intron	2048640	2053927	.	-	0	Parent=CBEC_344598;ID=CBEC_344598_intron
I	QG2082_V1	repeat_region	2048792	2048822	.	.	.	X=A-rich_171XXXXA-rich;ID=A-rich_171XXXXA-rich;intact=TRUE
I	QG2082_V1	repeat_region	2050544	2050607	.	.	.	X=GA-rich_46XXXXGA-rich;ID=GA-rich_46XXXXGA-rich;intact=TRUE
I	QG2082_V1	repeat_region	2050695	2050752	.	.	.	X=GTAGGAn_1XXXXSimple_repeat;ID=GTAGGAn_1XXXXSimple_repeat;intact=TRUE
I	QG2082_V1	repeat_region	2050944	2051389	.	.	.	X=Cluster237_15XXXXUnknown;ID=Cluster237_15XXXXUnknown;intact=TRUE
I	QG2082_V1	repeat_region	2052702	2052732	.	.	.	X=GA-rich_47XXXXGA-rich;ID=GA-rich_47XXXXGA-rich;intact=TRUE
I	QG2082_V1	repeat_region	2053588	2053621	.	.	.	X=A-rich_172XXXXA-rich;ID=A-rich_172XXXXA-rich;intact=TRUE
I	QG2082_V1	CDS	2053928	2054330	.	-	0	ID=CBEC_344614;Parent=CBEC_344598
I	QG2082_V1	exon	2053928	2054330	.	-	.	ID=CBEC_344604;Parent=CBEC_344598
I	QG2082_V1	repeat_region	2053995	2054075	.	.	.	X=CTGCCGn_1XXXXSimple_repeat;ID=CTGCCGn_1XXXXSimple_repeat;intact=TRUE
I	QG2082_V1	intron	2054331	2054376	.	-	2	Parent=CBEC_344598;ID=CBEC_344598_intron
I	QG2082_V1	CDS	2054377	2054567	.	-	2	ID=CBEC_344615;Parent=CBEC_344598
I	QG2082_V1	exon	2054377	2054567	.	-	.	ID=CBEC_344605;Parent=CBEC_344598
I	QG2082_V1	intron	2054568	2055152	.	-	0	Parent=CBEC_344598;ID=CBEC_344598_intron
I	QG2082_V1	CDS	2055153	2055840	.	-	0	ID=CBEC_344616;Parent=CBEC_344598
I	QG2082_V1	exon	2055153	2055840	.	-	.	ID=CBEC_344606;Parent=CBEC_344598
I	QG2082_V1	intron	2055841	2058501	.	-	0	Parent=CBEC_344598;ID=CBEC_344598_intron
I	QG2082_V1	repeat_region	2056843	2056891	.	.	.	X=CTn_9XXXXSimple_repeat;ID=CTn_9XXXXSimple_repeat;intact=TRUE
I	QG2082_V1	repeat_region	2058018	2058037	.	.	.	X=TGn_2XXXXSimple_repeat;ID=TGn_2XXXXSimple_repeat;intact=TRUE
I	QG2082_V1	CDS	2058502	2058603	.	-	0	ID=CBEC_344617;Parent=CBEC_344598
I	QG2082_V1	exon	2058502	2058603	.	-	.	ID=CBEC_344607;Parent=CBEC_344598
I	QG2082_V1	intron	2058604	2059267	.	-	0	Parent=CBEC_344598;ID=CBEC_344598_intron
I	QG2082_V1	repeat_region	2058621	2059255	.	.	.	X=Cluster237_16XXXXUnknown;ID=Cluster237_16XXXXUnknown;intact=TRUE
I	QG2082_V1	CDS	2059268	2059303	.	-	0	ID=CBEC_344618;Parent=CBEC_344598
I	QG2082_V1	exon	2059268	2059303	.	-	.	ID=CBEC_344608;Parent=CBEC_344598
I	QG2082_V1	CDS	2059458	2059524	.	-	1	ID=CBEC_344637;Parent=CBEC_344631
I	QG2082_V1	exon	2059458	2059524	.	-	.	ID=CBEC_344632;Parent=CBEC_344631
I	QG2082_V1	gene	2059458	2063479	.	-	.	ID=CBEC_344630;Name=EVM prediction I.351;celegans_gene_ids=WBGene00018598;celegans_gene_names=F48C1.5
I	QG2082_V1	mRNA	2059458	2063479	.	-	.	ID=CBEC_344631;Parent=CBEC_344630;Name=EVM prediction I.351
I	QG2082_V1	intron	2059525	2062515	.	-	0	Parent=CBEC_344631;ID=CBEC_344631_intron
I	QG2082_V1	repeat_region	2061214	2061267	.	.	.	X=GA-rich_48XXXXGA-rich;ID=GA-rich_48XXXXGA-rich;intact=TRUE
I	QG2082_V1	repeat_region	2061292	2061348	.	.	.	X=GTGn_1XXXXSimple_repeat;ID=GTGn_1XXXXSimple_repeat;intact=TRUE
I	QG2082_V1	CDS	2062516	2062553	.	-	0	ID=CBEC_344638;Parent=CBEC_344631
I	QG2082_V1	exon	2062516	2062553	.	-	.	ID=CBEC_344633;Parent=CBEC_344631
I	QG2082_V1	intron	2062554	2062899	.	-	0	Parent=CBEC_344631;ID=CBEC_344631_intron
I	QG2082_V1	CDS	2062900	2063034	.	-	0	ID=CBEC_344639;Parent=CBEC_344631
I	QG2082_V1	exon	2062900	2063034	.	-	.	ID=CBEC_344634;Parent=CBEC_344631
I	QG2082_V1	intron	2063035	2063225	.	-	0	Parent=CBEC_344631;ID=CBEC_344631_intron
I	QG2082_V1	CDS	2063226	2063357	.	-	0	ID=CBEC_344640;Parent=CBEC_344631
I	QG2082_V1	exon	2063226	2063357	.	-	.	ID=CBEC_344635;Parent=CBEC_344631
I	QG2082_V1	intron	2063358	2063404	.	-	0	Parent=CBEC_344631;ID=CBEC_344631_intron
I	QG2082_V1	CDS	2063405	2063479	.	-	0	ID=CBEC_344641;Parent=CBEC_344631
I	QG2082_V1	exon	2063405	2063479	.	-	.	ID=CBEC_344636;Parent=CBEC_344631
I	QG2082_V1	repeat_region	2064607	2064628	.	.	.	X=An_24XXXXSimple_repeat;ID=An_24XXXXSimple_repeat;intact=TRUE
I	QG2082_V1	CDS	2064894	2065127	.	-	0	ID=CBEC_344658;Parent=CBEC_344653
I	QG2082_V1	exon	2064894	2065127	.	-	.	ID=CBEC_344654;Parent=CBEC_344653
I	QG2082_V1	gene	2064894	2066703	.	-	.	ID=CBEC_344652;Name=EVM prediction I.352
I	QG2082_V1	mRNA	2064894	2066703	.	-	.	ID=CBEC_344653;Parent=CBEC_344652;Name=EVM prediction I.352;InterPro=IPR002900,IPR040161
I	QG2082_V1	intron	2065128	2065620	.	-	0	Parent=CBEC_344653;ID=CBEC_344653_intron
I	QG2082_V1	repeat_region	2065171	2065246	.	.	.	X=Cluster494_1XXXXDNA-TcMar-Tc1;ID=Cluster494_1XXXXDNA-TcMar-Tc1;intact=TRUE
I	QG2082_V1	repeat_region	2065325	2065349	.	.	.	X=Cluster494_2XXXXDNA-TcMar-Tc1;ID=Cluster494_2XXXXDNA-TcMar-Tc1;intact=TRUE
I	QG2082_V1	repeat_region	2065350	2065416	.	.	.	X=Cluster487_5XXXXDNA-TcMar-Tc1;ID=Cluster487_5XXXXDNA-TcMar-Tc1;intact=TRUE
I	QG2082_V1	repeat_region	2065417	2065423	.	.	.	X=Cluster487_5XXXXDNA-TcMar-Tc1;ID=Cluster487_5XXXXDNA-TcMar-Tc1;intact=TRUE
I	QG2082_V1	repeat_region	2065497	2065509	.	.	.	X=Cluster455_2XXXXDNA-TcMar-Tc1;ID=Cluster455_2XXXXDNA-TcMar-Tc1;intact=TRUE
I	QG2082_V1	repeat_region	2065510	2065512	.	.	.	X=Cluster494_3XXXXDNA-TcMar-Tc1;ID=Cluster494_3XXXXDNA-TcMar-Tc1;intact=TRUE
I	QG2082_V1	repeat_region	2065513	2065536	.	.	.	X=Cluster910_11XXXXUnknown;ID=Cluster910_11XXXXUnknown;intact=TRUE
I	QG2082_V1	repeat_region	2065537	2065581	.	.	.	X=Cluster910_11XXXXUnknown;ID=Cluster910_11XXXXUnknown;intact=TRUE
I	QG2082_V1	repeat_region	2065582	2065596	.	.	.	X=Cluster910_11XXXXUnknown;ID=Cluster910_11XXXXUnknown;intact=TRUE
I	QG2082_V1	CDS	2065621	2065902	.	-	0	ID=CBEC_344659;Parent=CBEC_344653
I	QG2082_V1	exon	2065621	2065902	.	-	.	ID=CBEC_344655;Parent=CBEC_344653
I	QG2082_V1	intron	2065903	2065945	.	-	2	Parent=CBEC_344653;ID=CBEC_344653_intron
I	QG2082_V1	CDS	2065946	2066160	.	-	2	ID=CBEC_344660;Parent=CBEC_344653
I	QG2082_V1	exon	2065946	2066160	.	-	.	ID=CBEC_344656;Parent=CBEC_344653
I	QG2082_V1	intron	2066161	2066570	.	-	0	Parent=CBEC_344653;ID=CBEC_344653_intron
I	QG2082_V1	repeat_region	2066194	2066222	.	.	.	X=Cluster910_12XXXXUnknown;ID=Cluster910_12XXXXUnknown;intact=TRUE
I	QG2082_V1	repeat_region	2066223	2066294	.	.	.	X=Cluster494_4XXXXDNA-TcMar-Tc1;ID=Cluster494_4XXXXDNA-TcMar-Tc1;intact=TRUE
I	QG2082_V1	repeat_region	2066295	2066298	.	.	.	X=Cluster494_4XXXXDNA-TcMar-Tc1;ID=Cluster494_4XXXXDNA-TcMar-Tc1;intact=TRUE
I	QG2082_V1	repeat_region	2066299	2066313	.	.	.	X=Cluster487_6XXXXDNA-TcMar-Tc1;ID=Cluster487_6XXXXDNA-TcMar-Tc1;intact=TRUE
I	QG2082_V1	repeat_region	2066377	2066392	.	.	.	X=Cluster494_5XXXXDNA-TcMar-Tc1;ID=Cluster494_5XXXXDNA-TcMar-Tc1;intact=TRUE
I	QG2082_V1	repeat_region	2066393	2066467	.	.	.	X=Cluster332_3XXXXDNA-TcMar-Tc1;ID=Cluster332_3XXXXDNA-TcMar-Tc1;intact=TRUE
I	QG2082_V1	repeat_region	2066468	2066478	.	.	.	X=Cluster332_3XXXXDNA-TcMar-Tc1;ID=Cluster332_3XXXXDNA-TcMar-Tc1;intact=TRUE
I	QG2082_V1	CDS	2066571	2066703	.	-	0	ID=CBEC_344661;Parent=CBEC_344653
I	QG2082_V1	exon	2066571	2066703	.	-	.	ID=CBEC_344657;Parent=CBEC_344653
I	QG2082_V1	repeat_region	2066759	2066844	.	.	.	X=Cluster494_6XXXXDNA-TcMar-Tc1;ID=Cluster494_6XXXXDNA-TcMar-Tc1;intact=TRUE
I	QG2082_V1	CDS	2067128	2067322	.	-	0	ID=CBEC_344683;Parent=CBEC_344673
I	QG2082_V1	exon	2067128	2067322	.	-	.	ID=CBEC_344674;Parent=CBEC_344673
I	QG2082_V1	gene	2067128	2073104	.	-	.	ID=CBEC_344672;Name=EVM prediction I.353
I	QG2082_V1	mRNA	2067128	2073104	.	-	.	ID=CBEC_344673;Parent=CBEC_344672;Name=EVM prediction I.353;InterPro=IPR040161,IPR002900
I	QG2082_V1	intron	2067323	2067989	.	-	0	Parent=CBEC_344673;ID=CBEC_344673_intron
I	QG2082_V1	repeat_region	2067409	2067460	.	.	.	X=Cluster331_19XXXXUnknown;ID=Cluster331_19XXXXUnknown;intact=TRUE
I	QG2082_V1	repeat_region	2067537	2067628	.	.	.	X=Cluster494_7XXXXDNA-TcMar-Tc1;ID=Cluster494_7XXXXDNA-TcMar-Tc1;intact=TRUE
I	QG2082_V1	repeat_region	2067867	2067883	.	.	.	X=Cluster494_8XXXXDNA-TcMar-Tc1;ID=Cluster494_8XXXXDNA-TcMar-Tc1;intact=TRUE
I	QG2082_V1	repeat_region	2067884	2067957	.	.	.	X=Cluster910_13XXXXUnknown;ID=Cluster910_13XXXXUnknown;intact=TRUE
I	QG2082_V1	repeat_region	2067958	2067968	.	.	.	X=Cluster910_13XXXXUnknown;ID=Cluster910_13XXXXUnknown;intact=TRUE
I	QG2082_V1	CDS	2067990	2068283	.	-	0	ID=CBEC_344684;Parent=CBEC_344673
I	QG2082_V1	exon	2067990	2068283	.	-	.	ID=CBEC_344675;Parent=CBEC_344673
I	QG2082_V1	intron	2068284	2068327	.	-	2	Parent=CBEC_344673;ID=CBEC_344673_intron
I	QG2082_V1	CDS	2068328	2068542	.	-	2	ID=CBEC_344685;Parent=CBEC_344673
I	QG2082_V1	exon	2068328	2068542	.	-	.	ID=CBEC_344676;Parent=CBEC_344673
I	QG2082_V1	intron	2068543	2069083	.	-	0	Parent=CBEC_344673;ID=CBEC_344673_intron
I	QG2082_V1	repeat_region	2068571	2068580	.	.	.	X=Cluster332_4XXXXDNA-TcMar-Tc1;ID=Cluster332_4XXXXDNA-TcMar-Tc1;intact=TRUE
I	QG2082_V1	repeat_region	2068581	2068653	.	.	.	X=Cluster494_9XXXXDNA-TcMar-Tc1;ID=Cluster494_9XXXXDNA-TcMar-Tc1;intact=TRUE
I	QG2082_V1	repeat_region	2068654	2068672	.	.	.	X=Cluster494_9XXXXDNA-TcMar-Tc1;ID=Cluster494_9XXXXDNA-TcMar-Tc1;intact=TRUE
I	QG2082_V1	repeat_region	2068673	2068725	.	.	.	X=Cluster1218_102XXXXUnknown;ID=Cluster1218_102XXXXUnknown;intact=TRUE
I	QG2082_V1	repeat_region	2068726	2068751	.	.	.	X=Cluster487_7XXXXDNA-TcMar-Tc1;ID=Cluster487_7XXXXDNA-TcMar-Tc1;intact=TRUE
I	QG2082_V1	repeat_region	2068752	2068843	.	.	.	X=Cluster494_10XXXXDNA-TcMar-Tc1;ID=Cluster494_10XXXXDNA-TcMar-Tc1;intact=TRUE
I	QG2082_V1	repeat_region	2068955	2068968	.	.	.	X=Cluster494_11XXXXDNA-TcMar-Tc1;ID=Cluster494_11XXXXDNA-TcMar-Tc1;intact=TRUE
I	QG2082_V1	repeat_region	2068969	2069046	.	.	.	X=Cluster487_8XXXXDNA-TcMar-Tc1;ID=Cluster487_8XXXXDNA-TcMar-Tc1;intact=TRUE
I	QG2082_V1	repeat_region	2069047	2069057	.	.	.	X=Cluster487_8XXXXDNA-TcMar-Tc1;ID=Cluster487_8XXXXDNA-TcMar-Tc1;intact=TRUE
I	QG2082_V1	CDS	2069084	2069252	.	-	0	ID=CBEC_344686;Parent=CBEC_344673
I	QG2082_V1	exon	2069084	2069252	.	-	.	ID=CBEC_344677;Parent=CBEC_344673
I	QG2082_V1	intron	2069253	2071236	.	-	0	Parent=CBEC_344673;ID=CBEC_344673_intron
I	QG2082_V1	repeat_region	2069298	2069387	.	.	.	X=Cluster494_12XXXXDNA-TcMar-Tc1;ID=Cluster494_12XXXXDNA-TcMar-Tc1;intact=TRUE
I	QG2082_V1	repeat_region	2069416	2069503	.	.	.	X=Cluster102_1XXXXDNA-TcMar-Tc1;ID=Cluster102_1XXXXDNA-TcMar-Tc1;intact=TRUE
I	QG2082_V1	repeat_region	2069550	2069582	.	.	.	X=Cluster305_300XXXXDNA-TcMar-Tc1;ID=Cluster305_300XXXXDNA-TcMar-Tc1;intact=TRUE
I	QG2082_V1	repeat_region	2069583	2069642	.	.	.	X=Cluster305_301XXXXDNA-TcMar-Tc1;ID=Cluster305_301XXXXDNA-TcMar-Tc1;intact=TRUE
I	QG2082_V1	repeat_region	2069643	2069663	.	.	.	X=Cluster305_301XXXXDNA-TcMar-Tc1;ID=Cluster305_301XXXXDNA-TcMar-Tc1;intact=TRUE
I	QG2082_V1	repeat_region	2069989	2070078	.	.	.	X=Cluster494_13XXXXDNA-TcMar-Tc1;ID=Cluster494_13XXXXDNA-TcMar-Tc1;intact=TRUE
I	QG2082_V1	repeat_region	2070592	2070665	.	.	.	X=Cluster494_14XXXXDNA-TcMar-Tc1;ID=Cluster494_14XXXXDNA-TcMar-Tc1;intact=TRUE
I	QG2082_V1	repeat_region	2070748	2070774	.	.	.	X=Cluster487_9XXXXDNA-TcMar-Tc1;ID=Cluster487_9XXXXDNA-TcMar-Tc1;intact=TRUE
I	QG2082_V1	repeat_region	2070775	2070866	.	.	.	X=Cluster494_15XXXXDNA-TcMar-Tc1;ID=Cluster494_15XXXXDNA-TcMar-Tc1;intact=TRUE
I	QG2082_V1	repeat_region	2070931	2071031	.	.	.	X=Cluster487_10XXXXDNA-TcMar-Tc1;ID=Cluster487_10XXXXDNA-TcMar-Tc1;intact=TRUE
I	QG2082_V1	CDS	2071237	2071527	.	-	0	ID=CBEC_344687;Parent=CBEC_344673
I	QG2082_V1	exon	2071237	2071527	.	-	.	ID=CBEC_344678;Parent=CBEC_344673
I	QG2082_V1	intron	2071528	2071573	.	-	2	Parent=CBEC_344673;ID=CBEC_344673_intron
I	QG2082_V1	CDS	2071574	2071779	.	-	2	ID=CBEC_344688;Parent=CBEC_344673
I	QG2082_V1	exon	2071574	2071779	.	-	.	ID=CBEC_344679;Parent=CBEC_344673
I	QG2082_V1	intron	2071780	2072278	.	-	0	Parent=CBEC_344673;ID=CBEC_344673_intron
I	QG2082_V1	repeat_region	2071803	2071889	.	.	.	X=Cluster487_11XXXXDNA-TcMar-Tc1;ID=Cluster487_11XXXXDNA-TcMar-Tc1;intact=TRUE
I	QG2082_V1	repeat_region	2071974	2072057	.	.	.	X=Cluster910_14XXXXUnknown;ID=Cluster910_14XXXXUnknown;intact=TRUE
I	QG2082_V1	repeat_region	2072157	2072232	.	.	.	X=Cluster494_16XXXXDNA-TcMar-Tc1;ID=Cluster494_16XXXXDNA-TcMar-Tc1;intact=TRUE
I	QG2082_V1	CDS	2072279	2072459	.	-	0	ID=CBEC_344689;Parent=CBEC_344673
I	QG2082_V1	exon	2072279	2072459	.	-	.	ID=CBEC_344680;Parent=CBEC_344673
I	QG2082_V1	intron	2072460	2072874	.	-	0	Parent=CBEC_344673;ID=CBEC_344673_intron
I	QG2082_V1	repeat_region	2072504	2072593	.	.	.	X=Cluster494_17XXXXDNA-TcMar-Tc1;ID=Cluster494_17XXXXDNA-TcMar-Tc1;intact=TRUE
I	QG2082_V1	CDS	2072875	2072997	.	-	0	ID=CBEC_344690;Parent=CBEC_344673
I	QG2082_V1	exon	2072875	2072997	.	-	.	ID=CBEC_344681;Parent=CBEC_344673
I	QG2082_V1	intron	2072998	2073044	.	-	0	Parent=CBEC_344673;ID=CBEC_344673_intron
I	QG2082_V1	CDS	2073045	2073104	.	-	0	ID=CBEC_344691;Parent=CBEC_344673
I	QG2082_V1	exon	2073045	2073104	.	-	.	ID=CBEC_344682;Parent=CBEC_344673
I	QG2082_V1	CDS	2073138	2073172	.	-	2	ID=CBEC_344706;Parent=CBEC_344703
I	QG2082_V1	exon	2073138	2073172	.	-	.	ID=CBEC_344704;Parent=CBEC_344703
I	QG2082_V1	gene	2073138	2073403	.	-	.	ID=CBEC_344702;Name=EVM prediction I.354
I	QG2082_V1	mRNA	2073138	2073403	.	-	.	ID=CBEC_344703;Parent=CBEC_344702;Name=EVM prediction I.354
I	QG2082_V1	intron	2073173	2073219	.	-	0	Parent=CBEC_344703;ID=CBEC_344703_intron
I	QG2082_V1	CDS	2073220	2073403	.	-	0	ID=CBEC_344707;Parent=CBEC_344703
I	QG2082_V1	exon	2073220	2073403	.	-	.	ID=CBEC_344705;Parent=CBEC_344703
I	QG2082_V1	repeat_region	2073332	2073365	.	.	.	X=CATGACn_1XXXXSimple_repeat;ID=CATGACn_1XXXXSimple_repeat;intact=TRUE
I	QG2082_V1	repeat_region	2073628	2073902	.	.	.	X=Cluster402_39XXXXDNA-TcMar-Tc1;ID=Cluster402_39XXXXDNA-TcMar-Tc1;intact=TRUE
I	QG2082_V1	repeat_region	2074410	2075333	.	.	.	X=Cluster536_8XXXXDNA-TcMar-Tc1;ID=Cluster536_8XXXXDNA-TcMar-Tc1;intact=TRUE
I	QG2082_V1	repeat_region	2075339	2076025	.	.	.	X=Cluster1029_6XXXXDNA-TcMar-Tc1;ID=Cluster1029_6XXXXDNA-TcMar-Tc1;intact=TRUE
I	QG2082_V1	repeat_region	2076081	2076235	.	.	.	X=Cluster77_27XXXXDNA-TcMar-Tc1;ID=Cluster77_27XXXXDNA-TcMar-Tc1;intact=TRUE
I	QG2082_V1	repeat_region	2076236	2076243	.	.	.	X=Cluster648_1XXXXDNA-hAT;ID=Cluster648_1XXXXDNA-hAT;intact=TRUE
I	QG2082_V1	repeat_region	2076244	2076305	.	.	.	X=Cluster648_1XXXXDNA-hAT;ID=Cluster648_1XXXXDNA-hAT;intact=TRUE
I	QG2082_V1	repeat_region	2076425	2076476	.	.	.	X=Cluster1329_1XXXXDNA-TcMar-Tc1;ID=Cluster1329_1XXXXDNA-TcMar-Tc1;intact=TRUE
I	QG2082_V1	repeat_region	2076653	2077249	.	.	.	X=Cluster77_28XXXXDNA-TcMar-Tc1;ID=Cluster77_28XXXXDNA-TcMar-Tc1;intact=TRUE
I	QG2082_V1	repeat_region	2077268	2078959	.	.	.	X=Cluster535_10XXXXDNA-TcMar-Tc1;ID=Cluster535_10XXXXDNA-TcMar-Tc1;intact=TRUE
I	QG2082_V1	repeat_region	2078966	2080174	.	.	.	X=Cluster536_9XXXXDNA-TcMar-Tc1;ID=Cluster536_9XXXXDNA-TcMar-Tc1;intact=TRUE
I	QG2082_V1	repeat_region	2080175	2080320	.	.	.	X=Cluster55_25XXXXDNA-TcMar-Tc1;ID=Cluster55_25XXXXDNA-TcMar-Tc1;intact=TRUE
I	QG2082_V1	repeat_region	2080321	2080948	.	.	.	X=Cluster55_26XXXXDNA-TcMar-Tc1;ID=Cluster55_26XXXXDNA-TcMar-Tc1;intact=TRUE
I	QG2082_V1	repeat_region	2080953	2081185	.	.	.	X=Cluster536_10XXXXDNA-TcMar-Tc1;ID=Cluster536_10XXXXDNA-TcMar-Tc1;intact=TRUE
I	QG2082_V1	repeat_region	2081941	2082084	.	.	.	X=Cluster690_2XXXXDNA-TcMar-Tc1;ID=Cluster690_2XXXXDNA-TcMar-Tc1;intact=TRUE
I	QG2082_V1	CDS	2082066	2082515	.	+	0	ID=CBEC_344721;Parent=CBEC_344719
I	QG2082_V1	exon	2082066	2082515	.	+	.	ID=CBEC_344720;Parent=CBEC_344719
I	QG2082_V1	gene	2082066	2082515	.	+	.	ID=CBEC_344718;Name=EVM prediction I.355
I	QG2082_V1	mRNA	2082066	2082515	.	+	.	ID=CBEC_344719;Parent=CBEC_344718;Name=EVM prediction I.355;InterPro=IPR036397,IPR038717;Gene_Ontology=GO:0003676
I	QG2082_V1	repeat_region	2082826	2082900	.	.	.	X=Cluster536_11XXXXDNA-TcMar-Tc1;ID=Cluster536_11XXXXDNA-TcMar-Tc1;intact=TRUE
I	QG2082_V1	repeat_region	2082902	2083025	.	.	.	X=Cluster123_3XXXXDNA-TcMar-Tc1;ID=Cluster123_3XXXXDNA-TcMar-Tc1;intact=TRUE
I	QG2082_V1	repeat_region	2083026	2083061	.	.	.	X=Cluster123_4XXXXDNA-TcMar-Tc1;ID=Cluster123_4XXXXDNA-TcMar-Tc1;intact=TRUE
I	QG2082_V1	repeat_region	2083062	2083218	.	.	.	X=Cluster123_4XXXXDNA-TcMar-Tc1;ID=Cluster123_4XXXXDNA-TcMar-Tc1;intact=TRUE
I	QG2082_V1	repeat_region	2084565	2084589	.	.	.	X=ATCAn_6XXXXSimple_repeat;ID=ATCAn_6XXXXSimple_repeat;intact=TRUE
I	QG2082_V1	CDS	2084614	2084726	.	-	2	ID=CBEC_344738;Parent=CBEC_344733
I	QG2082_V1	exon	2084614	2084726	.	-	.	ID=CBEC_344734;Parent=CBEC_344733
I	QG2082_V1	gene	2084614	2086818	.	-	.	ID=CBEC_344732;Name=EVM prediction I.356;celegans_gene_ids=WBGene00018600,WBGene00018865,WBGene00195179;celegans_gene_names=F48C1.11,F48C1.8,F55A12.6
I	QG2082_V1	mRNA	2084614	2086818	.	-	.	ID=CBEC_344733;Parent=CBEC_344732;Name=EVM prediction I.356
I	QG2082_V1	intron	2084727	2084773	.	-	1	Parent=CBEC_344733;ID=CBEC_344733_intron
I	QG2082_V1	CDS	2084774	2084895	.	-	1	ID=CBEC_344739;Parent=CBEC_344733
I	QG2082_V1	exon	2084774	2084895	.	-	.	ID=CBEC_344735;Parent=CBEC_344733
I	QG2082_V1	intron	2084896	2085507	.	-	2	Parent=CBEC_344733;ID=CBEC_344733_intron
I	QG2082_V1	CDS	2085508	2085772	.	-	2	ID=CBEC_344740;Parent=CBEC_344733
I	QG2082_V1	exon	2085508	2085772	.	-	.	ID=CBEC_344736;Parent=CBEC_344733
I	QG2082_V1	repeat_region	2085655	2085758	.	.	.	X=Cluster1264_1XXXXUnknown;ID=Cluster1264_1XXXXUnknown;intact=TRUE
I	QG2082_V1	intron	2085773	2086760	.	-	0	Parent=CBEC_344733;ID=CBEC_344733_intron
I	QG2082_V1	repeat_region	2085861	2085908	.	.	.	X=GAATTTTTTGn_1XXXXSimple_repeat;ID=GAATTTTTTGn_1XXXXSimple_repeat;intact=TRUE
I	QG2082_V1	repeat_region	2085910	2086508	.	.	.	X=Cluster399_35XXXXDNA-CMC-Chapaev;ID=Cluster399_35XXXXDNA-CMC-Chapaev;intact=TRUE
I	QG2082_V1	CDS	2086761	2086818	.	-	0	ID=CBEC_344741;Parent=CBEC_344733
I	QG2082_V1	exon	2086761	2086818	.	-	.	ID=CBEC_344737;Parent=CBEC_344733
I	QG2082_V1	repeat_region	2087017	2087057	.	.	.	X=GTTTGTn_1XXXXSimple_repeat;ID=GTTTGTn_1XXXXSimple_repeat;intact=TRUE
I	QG2082_V1	repeat_region	2087210	2087351	.	.	.	X=Cluster306_1XXXXDNA-CMC-Chapaev;ID=Cluster306_1XXXXDNA-CMC-Chapaev;intact=TRUE
I	QG2082_V1	CDS	2087404	2087459	.	+	0	ID=CBEC_344761;Parent=CBEC_344753
I	QG2082_V1	exon	2087404	2087459	.	+	.	ID=CBEC_344754;Parent=CBEC_344753
I	QG2082_V1	gene	2087404	2090883	.	+	.	ID=CBEC_344752;Name=EVM prediction I.357;celegans_gene_ids=WBGene00015313;celegans_gene_names=hpo-32
I	QG2082_V1	mRNA	2087404	2090883	.	+	.	ID=CBEC_344753;Parent=CBEC_344752;Name=EVM prediction I.357
I	QG2082_V1	intron	2087460	2087506	.	+	1	Parent=CBEC_344753;ID=CBEC_344753_intron
I	QG2082_V1	CDS	2087507	2087569	.	+	1	ID=CBEC_344762;Parent=CBEC_344753
I	QG2082_V1	exon	2087507	2087569	.	+	.	ID=CBEC_344755;Parent=CBEC_344753
I	QG2082_V1	repeat_region	2087549	2087828	.	.	.	X=Cluster1026_40XXXXDNA-CMC-Chapaev;ID=Cluster1026_40XXXXDNA-CMC-Chapaev;intact=TRUE
I	QG2082_V1	intron	2087570	2087936	.	+	1	Parent=CBEC_344753;ID=CBEC_344753_intron
I	QG2082_V1	CDS	2087937	2088338	.	+	1	ID=CBEC_344763;Parent=CBEC_344753
I	QG2082_V1	exon	2087937	2088338	.	+	.	ID=CBEC_344756;Parent=CBEC_344753
I	QG2082_V1	intron	2088339	2089211	.	+	1	Parent=CBEC_344753;ID=CBEC_344753_intron
I	QG2082_V1	CDS	2089212	2089460	.	+	1	ID=CBEC_344764;Parent=CBEC_344753
I	QG2082_V1	exon	2089212	2089460	.	+	.	ID=CBEC_344757;Parent=CBEC_344753
I	QG2082_V1	intron	2089461	2090292	.	+	1	Parent=CBEC_344753;ID=CBEC_344753_intron
I	QG2082_V1	CDS	2090293	2090373	.	+	1	ID=CBEC_344765;Parent=CBEC_344753
I	QG2082_V1	exon	2090293	2090373	.	+	.	ID=CBEC_344758;Parent=CBEC_344753
I	QG2082_V1	intron	2090374	2090612	.	+	1	Parent=CBEC_344753;ID=CBEC_344753_intron
I	QG2082_V1	CDS	2090613	2090741	.	+	1	ID=CBEC_344766;Parent=CBEC_344753
I	QG2082_V1	exon	2090613	2090741	.	+	.	ID=CBEC_344759;Parent=CBEC_344753
I	QG2082_V1	intron	2090742	2090786	.	+	1	Parent=CBEC_344753;ID=CBEC_344753_intron
I	QG2082_V1	CDS	2090787	2090883	.	+	1	ID=CBEC_344767;Parent=CBEC_344753
I	QG2082_V1	exon	2090787	2090883	.	+	.	ID=CBEC_344760;Parent=CBEC_344753
I	QG2082_V1	exon	2090909	2091253	.	-	.	ID=CBEC_344780;Parent=CBEC_344779
I	QG2082_V1	gene	2090909	2103144	.	-	.	ID=CBEC_344778;Name=EVM prediction I.358;celegans_gene_ids=WBGene00010622;celegans_gene_names=K07A12.4
I	QG2082_V1	mRNA	2090909	2103144	.	-	.	ID=CBEC_344779;Parent=CBEC_344778;Name=EVM prediction I.358;InterPro=IPR027417,IPR000795,IPR009001,IPR009000,IPR004160;Gene_Ontology=GO:0003924,GO:0005525
I	QG2082_V1	three_prime_UTR	2090909	2091090	.	-	.	ID=CBEC_344805;Parent=CBEC_344779
I	QG2082_V1	CDS	2091091	2091253	.	-	1	ID=CBEC_344792;Parent=CBEC_344779
I	QG2082_V1	intron	2091254	2091665	.	-	0	Parent=CBEC_344779;ID=CBEC_344779_intron
I	QG2082_V1	CDS	2091666	2091775	.	-	0	ID=CBEC_344793;Parent=CBEC_344779
I	QG2082_V1	exon	2091666	2091775	.	-	.	ID=CBEC_344781;Parent=CBEC_344779
I	QG2082_V1	intron	2091776	2094540	.	-	2	Parent=CBEC_344779;ID=CBEC_344779_intron
I	QG2082_V1	repeat_region	2092200	2093329	.	.	.	X=Cluster999_6XXXXDNA-TcMar-Tc1;ID=Cluster999_6XXXXDNA-TcMar-Tc1;intact=TRUE
I	QG2082_V1	repeat_region	2093330	2093935	.	.	.	X=Cluster999_7XXXXDNA-TcMar-Tc1;ID=Cluster999_7XXXXDNA-TcMar-Tc1;intact=TRUE
I	QG2082_V1	repeat_region	2093936	2094359	.	.	.	X=Cluster1063_20XXXXDNA-TcMar-Tc1;ID=Cluster1063_20XXXXDNA-TcMar-Tc1;intact=TRUE
I	QG2082_V1	repeat_region	2094360	2094525	.	.	.	X=Cluster537_3XXXXDNA-TcMar-Tc1;ID=Cluster537_3XXXXDNA-TcMar-Tc1;intact=TRUE
I	QG2082_V1	CDS	2094541	2094734	.	-	2	ID=CBEC_344794;Parent=CBEC_344779
I	QG2082_V1	exon	2094541	2094734	.	-	.	ID=CBEC_344782;Parent=CBEC_344779
I	QG2082_V1	intron	2094735	2096664	.	-	0	Parent=CBEC_344779;ID=CBEC_344779_intron
I	QG2082_V1	repeat_region	2095754	2095984	.	.	.	X=Cluster115_13XXXXUnknown;ID=Cluster115_13XXXXUnknown;intact=TRUE
I	QG2082_V1	repeat_region	2096166	2096398	.	.	.	X=Cluster115_14XXXXUnknown;ID=Cluster115_14XXXXUnknown;intact=TRUE
I	QG2082_V1	CDS	2096665	2096770	.	-	0	ID=CBEC_344795;Parent=CBEC_344779
I	QG2082_V1	exon	2096665	2096770	.	-	.	ID=CBEC_344783;Parent=CBEC_344779
I	QG2082_V1	intron	2096771	2096820	.	-	2	Parent=CBEC_344779;ID=CBEC_344779_intron
I	QG2082_V1	CDS	2096821	2096888	.	-	2	ID=CBEC_344796;Parent=CBEC_344779
I	QG2082_V1	exon	2096821	2096888	.	-	.	ID=CBEC_344784;Parent=CBEC_344779
I	QG2082_V1	intron	2096889	2097676	.	-	2	Parent=CBEC_344779;ID=CBEC_344779_intron
I	QG2082_V1	repeat_region	2096963	2097106	.	.	.	X=Cluster59_52XXXXDNA-CMC-Chapaev;ID=Cluster59_52XXXXDNA-CMC-Chapaev;intact=TRUE
I	QG2082_V1	CDS	2097677	2097895	.	-	2	ID=CBEC_344797;Parent=CBEC_344779
I	QG2082_V1	exon	2097677	2097895	.	-	.	ID=CBEC_344785;Parent=CBEC_344779
I	QG2082_V1	intron	2097896	2098755	.	-	1	Parent=CBEC_344779;ID=CBEC_344779_intron
I	QG2082_V1	repeat_region	2098442	2098549	.	.	.	X=Cluster59_53XXXXDNA-CMC-Chapaev;ID=Cluster59_53XXXXDNA-CMC-Chapaev;intact=TRUE
I	QG2082_V1	CDS	2098756	2098985	.	-	1	ID=CBEC_344798;Parent=CBEC_344779
I	QG2082_V1	exon	2098756	2098985	.	-	.	ID=CBEC_344786;Parent=CBEC_344779
I	QG2082_V1	intron	2098986	2099405	.	-	0	Parent=CBEC_344779;ID=CBEC_344779_intron
I	QG2082_V1	CDS	2099406	2099515	.	-	0	ID=CBEC_344799;Parent=CBEC_344779
I	QG2082_V1	exon	2099406	2099515	.	-	.	ID=CBEC_344787;Parent=CBEC_344779
I	QG2082_V1	intron	2099516	2100046	.	-	0	Parent=CBEC_344779;ID=CBEC_344779_intron
I	QG2082_V1	repeat_region	2099562	2099598	.	.	.	X=A-rich_173XXXXA-rich;ID=A-rich_173XXXXA-rich;intact=TRUE
I	QG2082_V1	CDS	2100047	2100262	.	-	0	ID=CBEC_344800;Parent=CBEC_344779
I	QG2082_V1	exon	2100047	2100262	.	-	.	ID=CBEC_344788;Parent=CBEC_344779
I	QG2082_V1	intron	2100263	2101271	.	-	2	Parent=CBEC_344779;ID=CBEC_344779_intron
I	QG2082_V1	repeat_region	2100888	2100923	.	.	.	X=TCAATTTn_1XXXXSimple_repeat;ID=TCAATTTn_1XXXXSimple_repeat;intact=TRUE
I	QG2082_V1	CDS	2101272	2101561	.	-	2	ID=CBEC_344801;Parent=CBEC_344779
I	QG2082_V1	exon	2101272	2101561	.	-	.	ID=CBEC_344789;Parent=CBEC_344779
I	QG2082_V1	intron	2101562	2102995	.	-	2	Parent=CBEC_344779;ID=CBEC_344779_intron
I	QG2082_V1	repeat_region	2101820	2101989	.	.	.	X=Cluster129_51XXXXDNA-TcMar-Tc1;ID=Cluster129_51XXXXDNA-TcMar-Tc1;intact=TRUE
I	QG2082_V1	repeat_region	2102020	2102245	.	.	.	X=Cluster1276_10XXXXLTR-Gypsy;ID=Cluster1276_10XXXXLTR-Gypsy;intact=TRUE
I	QG2082_V1	CDS	2102996	2103052	.	-	2	ID=CBEC_344802;Parent=CBEC_344779
I	QG2082_V1	exon	2102996	2103052	.	-	.	ID=CBEC_344790;Parent=CBEC_344779
I	QG2082_V1	repeat_region	2102998	2103047	.	.	.	X=TCATCCn_1XXXXSimple_repeat;ID=TCATCCn_1XXXXSimple_repeat;intact=TRUE
I	QG2082_V1	intron	2103053	2103095	.	-	0	Parent=CBEC_344779;ID=CBEC_344779_intron
I	QG2082_V1	repeat_region	2103059	2103094	.	.	.	X=A-rich_174XXXXA-rich;ID=A-rich_174XXXXA-rich;intact=TRUE
I	QG2082_V1	CDS	2103096	2103138	.	-	0	ID=CBEC_344803;Parent=CBEC_344779
I	QG2082_V1	exon	2103096	2103144	.	-	.	ID=CBEC_344791;Parent=CBEC_344779
I	QG2082_V1	five_prime_UTR	2103139	2103144	.	-	.	ID=CBEC_344804;Parent=CBEC_344779
I	QG2082_V1	CDS	2103377	2103529	.	-	0	ID=CBEC_344827;Parent=CBEC_344817
I	QG2082_V1	exon	2103377	2103529	.	-	.	ID=CBEC_344818;Parent=CBEC_344817
I	QG2082_V1	gene	2103377	2107287	.	-	.	ID=CBEC_344816;Name=EVM prediction I.359;celegans_gene_ids=WBGene00010624;celegans_gene_names=mrps-15
I	QG2082_V1	mRNA	2103377	2107287	.	-	.	ID=CBEC_344817;Parent=CBEC_344816;Name=EVM prediction I.359;InterPro=IPR009068
I	QG2082_V1	intron	2103530	2104871	.	-	0	Parent=CBEC_344817;ID=CBEC_344817_intron
I	QG2082_V1	repeat_region	2103716	2104026	.	.	.	X=Cluster792_8XXXXUnknown;ID=Cluster792_8XXXXUnknown;intact=TRUE
I	QG2082_V1	CDS	2104872	2105021	.	-	0	ID=CBEC_344828;Parent=CBEC_344817
I	QG2082_V1	exon	2104872	2105021	.	-	.	ID=CBEC_344819;Parent=CBEC_344817
I	QG2082_V1	intron	2105022	2105163	.	-	0	Parent=CBEC_344817;ID=CBEC_344817_intron
I	QG2082_V1	CDS	2105164	2105328	.	-	0	ID=CBEC_344829;Parent=CBEC_344817
I	QG2082_V1	exon	2105164	2105328	.	-	.	ID=CBEC_344820;Parent=CBEC_344817
I	QG2082_V1	intron	2105329	2106476	.	-	2	Parent=CBEC_344817;ID=CBEC_344817_intron
I	QG2082_V1	CDS	2106477	2106547	.	-	2	ID=CBEC_344830;Parent=CBEC_344817
I	QG2082_V1	exon	2106477	2106547	.	-	.	ID=CBEC_344821;Parent=CBEC_344817
I	QG2082_V1	intron	2106548	2106599	.	-	1	Parent=CBEC_344817;ID=CBEC_344817_intron
I	QG2082_V1	CDS	2106600	2106703	.	-	1	ID=CBEC_344831;Parent=CBEC_344817
I	QG2082_V1	exon	2106600	2106703	.	-	.	ID=CBEC_344822;Parent=CBEC_344817
I	QG2082_V1	intron	2106704	2106752	.	-	0	Parent=CBEC_344817;ID=CBEC_344817_intron
I	QG2082_V1	CDS	2106753	2106868	.	-	0	ID=CBEC_344832;Parent=CBEC_344817
I	QG2082_V1	exon	2106753	2106868	.	-	.	ID=CBEC_344823;Parent=CBEC_344817
I	QG2082_V1	intron	2106869	2106964	.	-	2	Parent=CBEC_344817;ID=CBEC_344817_intron
I	QG2082_V1	CDS	2106965	2107053	.	-	2	ID=CBEC_344833;Parent=CBEC_344817
I	QG2082_V1	exon	2106965	2107053	.	-	.	ID=CBEC_344824;Parent=CBEC_344817
I	QG2082_V1	intron	2107054	2107098	.	-	0	Parent=CBEC_344817;ID=CBEC_344817_intron
I	QG2082_V1	CDS	2107099	2107162	.	-	0	ID=CBEC_344834;Parent=CBEC_344817
I	QG2082_V1	exon	2107099	2107162	.	-	.	ID=CBEC_344825;Parent=CBEC_344817
I	QG2082_V1	intron	2107163	2107206	.	-	0	Parent=CBEC_344817;ID=CBEC_344817_intron
I	QG2082_V1	CDS	2107207	2107287	.	-	0	ID=CBEC_344835;Parent=CBEC_344817
I	QG2082_V1	exon	2107207	2107287	.	-	.	ID=CBEC_344826;Parent=CBEC_344817
I	QG2082_V1	CDS	2107993	2108217	.	+	0	ID=CBEC_344850;Parent=CBEC_344847
I	QG2082_V1	exon	2107993	2108217	.	+	.	ID=CBEC_344848;Parent=CBEC_344847
I	QG2082_V1	gene	2107993	2108446	.	+	.	ID=CBEC_344846;Name=EVM prediction I.360;celegans_gene_ids=WBGene00000209;celegans_gene_names=asg-1
I	QG2082_V1	mRNA	2107993	2108446	.	+	.	ID=CBEC_344847;Parent=CBEC_344846;Name=EVM prediction I.360;InterPro=IPR006808;Gene_Ontology=GO:0015078,GO:0015986
I	QG2082_V1	intron	2108218	2108275	.	+	0	Parent=CBEC_344847;ID=CBEC_344847_intron
I	QG2082_V1	CDS	2108276	2108446	.	+	0	ID=CBEC_344851;Parent=CBEC_344847
I	QG2082_V1	exon	2108276	2108446	.	+	.	ID=CBEC_344849;Parent=CBEC_344847
I	QG2082_V1	exon	2108518	2108699	.	-	.	ID=CBEC_344864;Parent=CBEC_344863
I	QG2082_V1	gene	2108518	2113860	.	-	.	ID=CBEC_344862;Name=EVM prediction I.361;celegans_gene_ids=WBGene00010623;celegans_gene_names=K07A12.5
I	QG2082_V1	mRNA	2108518	2113860	.	-	.	ID=CBEC_344863;Parent=CBEC_344862;Name=EVM prediction I.361
I	QG2082_V1	three_prime_UTR	2108518	2108536	.	-	.	ID=CBEC_344879;Parent=CBEC_344863
I	QG2082_V1	CDS	2108537	2108699	.	-	1	ID=CBEC_344871;Parent=CBEC_344863
I	QG2082_V1	intron	2108700	2108744	.	-	1	Parent=CBEC_344863;ID=CBEC_344863_intron
I	QG2082_V1	CDS	2108745	2109302	.	-	1	ID=CBEC_344872;Parent=CBEC_344863
I	QG2082_V1	exon	2108745	2109302	.	-	.	ID=CBEC_344865;Parent=CBEC_344863
I	QG2082_V1	intron	2109303	2109695	.	-	0	Parent=CBEC_344863;ID=CBEC_344863_intron
I	QG2082_V1	repeat_region	2109316	2109388	.	.	.	X=A-rich_175XXXXA-rich;ID=A-rich_175XXXXA-rich;intact=TRUE
I	QG2082_V1	repeat_region	2109397	2109474	.	.	.	X=Cluster59_54XXXXDNA-CMC-Chapaev;ID=Cluster59_54XXXXDNA-CMC-Chapaev;intact=TRUE
I	QG2082_V1	CDS	2109696	2109796	.	-	0	ID=CBEC_344873;Parent=CBEC_344863
I	QG2082_V1	exon	2109696	2109796	.	-	.	ID=CBEC_344866;Parent=CBEC_344863
I	QG2082_V1	intron	2109797	2110763	.	-	0	Parent=CBEC_344863;ID=CBEC_344863_intron
I	QG2082_V1	repeat_region	2109809	2110762	.	.	.	X=Cluster1320_4XXXXUnknown;ID=Cluster1320_4XXXXUnknown;intact=TRUE
I	QG2082_V1	CDS	2110764	2110901	.	-	0	ID=CBEC_344874;Parent=CBEC_344863
I	QG2082_V1	exon	2110764	2110901	.	-	.	ID=CBEC_344867;Parent=CBEC_344863
I	QG2082_V1	intron	2110902	2111006	.	-	1	Parent=CBEC_344863;ID=CBEC_344863_intron
I	QG2082_V1	CDS	2111007	2111118	.	-	1	ID=CBEC_344875;Parent=CBEC_344863
I	QG2082_V1	exon	2111007	2111118	.	-	.	ID=CBEC_344868;Parent=CBEC_344863
I	QG2082_V1	intron	2111119	2113592	.	-	2	Parent=CBEC_344863;ID=CBEC_344863_intron
I	QG2082_V1	repeat_region	2111211	2111251	.	.	.	X=AATTTTn_4XXXXSimple_repeat;ID=AATTTTn_4XXXXSimple_repeat;intact=TRUE
I	QG2082_V1	repeat_region	2111567	2111592	.	.	.	X=Cluster1323_29XXXXUnknown;ID=Cluster1323_29XXXXUnknown;intact=TRUE
I	QG2082_V1	repeat_region	2111593	2111961	.	.	.	X=Cluster434_99XXXXDNA-TcMar-Tc1;ID=Cluster434_99XXXXDNA-TcMar-Tc1;intact=TRUE
I	QG2082_V1	repeat_region	2112141	2112181	.	.	.	X=A-rich_176XXXXA-rich;ID=A-rich_176XXXXA-rich;intact=TRUE
I	QG2082_V1	repeat_region	2112517	2112534	.	.	.	X=Cluster758_4XXXXUnknown;ID=Cluster758_4XXXXUnknown;intact=TRUE
I	QG2082_V1	repeat_region	2112535	2112858	.	.	.	X=Cluster1063_21XXXXDNA-TcMar-Tc1;ID=Cluster1063_21XXXXDNA-TcMar-Tc1;intact=TRUE
I	QG2082_V1	repeat_region	2112859	2112934	.	.	.	X=Cluster1276_11XXXXLTR-Gypsy;ID=Cluster1276_11XXXXLTR-Gypsy;intact=TRUE
I	QG2082_V1	repeat_region	2112935	2112950	.	.	.	X=Cluster1063_22XXXXDNA-TcMar-Tc1;ID=Cluster1063_22XXXXDNA-TcMar-Tc1;intact=TRUE
I	QG2082_V1	CDS	2113593	2113770	.	-	2	ID=CBEC_344876;Parent=CBEC_344863
I	QG2082_V1	exon	2113593	2113770	.	-	.	ID=CBEC_344869;Parent=CBEC_344863
I	QG2082_V1	repeat_region	2113636	2113700	.	.	.	X=TCTn_11XXXXSimple_repeat;ID=TCTn_11XXXXSimple_repeat;intact=TRUE
I	QG2082_V1	intron	2113771	2113816	.	-	0	Parent=CBEC_344863;ID=CBEC_344863_intron
I	QG2082_V1	CDS	2113817	2113841	.	-	0	ID=CBEC_344877;Parent=CBEC_344863
I	QG2082_V1	exon	2113817	2113860	.	-	.	ID=CBEC_344870;Parent=CBEC_344863
I	QG2082_V1	five_prime_UTR	2113842	2113860	.	-	.	ID=CBEC_344878;Parent=CBEC_344863
I	QG2082_V1	exon	2113868	2114273	.	-	.	ID=CBEC_344892;Parent=CBEC_344891
I	QG2082_V1	gene	2113868	2114911	.	-	.	ID=CBEC_344890;Name=** NO NAME ASSIGNED **;celegans_gene_ids=WBGene00003953;celegans_gene_names=pbs-7
I	QG2082_V1	mRNA	2113868	2114911	.	-	.	ID=CBEC_344891;Parent=CBEC_344890;Name=** NO NAME ASSIGNED **;InterPro=IPR001353,IPR029055,IPR016295,IPR023333;Gene_Ontology=GO:0051603,GO:0005839
I	QG2082_V1	three_prime_UTR	2113868	2113991	.	-	.	ID=CBEC_344903;Parent=CBEC_344891
I	QG2082_V1	CDS	2113992	2114273	.	-	0	ID=CBEC_344897;Parent=CBEC_344891
I	QG2082_V1	intron	2114274	2114321	.	-	1	Parent=CBEC_344891;ID=CBEC_344891_intron
I	QG2082_V1	CDS	2114322	2114433	.	-	1	ID=CBEC_344898;Parent=CBEC_344891
I	QG2082_V1	exon	2114322	2114433	.	-	.	ID=CBEC_344893;Parent=CBEC_344891
I	QG2082_V1	intron	2114434	2114488	.	-	0	Parent=CBEC_344891;ID=CBEC_344891_intron
I	QG2082_V1	CDS	2114489	2114667	.	-	0	ID=CBEC_344899;Parent=CBEC_344891
I	QG2082_V1	exon	2114489	2114667	.	-	.	ID=CBEC_344894;Parent=CBEC_344891
I	QG2082_V1	intron	2114668	2114713	.	-	1	Parent=CBEC_344891;ID=CBEC_344891_intron
I	QG2082_V1	CDS	2114714	2114819	.	-	1	ID=CBEC_344900;Parent=CBEC_344891
I	QG2082_V1	exon	2114714	2114819	.	-	.	ID=CBEC_344895;Parent=CBEC_344891
I	QG2082_V1	intron	2114820	2114870	.	-	0	Parent=CBEC_344891;ID=CBEC_344891_intron
I	QG2082_V1	CDS	2114871	2114902	.	-	0	ID=CBEC_344901;Parent=CBEC_344891
I	QG2082_V1	exon	2114871	2114911	.	-	.	ID=CBEC_344896;Parent=CBEC_344891
I	QG2082_V1	five_prime_UTR	2114903	2114911	.	-	.	ID=CBEC_344902;Parent=CBEC_344891
I	QG2082_V1	repeat_region	2115227	2115272	.	.	.	X=Cluster1413_2XXXXUnknown;ID=Cluster1413_2XXXXUnknown;intact=TRUE
I	QG2082_V1	CDS	2115397	2115489	.	+	0	ID=CBEC_344921;Parent=CBEC_344915
I	QG2082_V1	exon	2115397	2115489	.	+	.	ID=CBEC_344916;Parent=CBEC_344915
I	QG2082_V1	gene	2115397	2116442	.	+	.	ID=CBEC_344914;Name=EVM prediction I.362;celegans_gene_ids=WBGene00009565;celegans_gene_names=F39H11.1
I	QG2082_V1	mRNA	2115397	2116442	.	+	.	ID=CBEC_344915;Parent=CBEC_344914;Name=EVM prediction I.362;InterPro=IPR011421,IPR027124
I	QG2082_V1	intron	2115490	2115537	.	+	0	Parent=CBEC_344915;ID=CBEC_344915_intron
I	QG2082_V1	CDS	2115538	2115743	.	+	0	ID=CBEC_344922;Parent=CBEC_344915
I	QG2082_V1	exon	2115538	2115743	.	+	.	ID=CBEC_344917;Parent=CBEC_344915
I	QG2082_V1	intron	2115744	2115893	.	+	1	Parent=CBEC_344915;ID=CBEC_344915_intron
I	QG2082_V1	CDS	2115894	2115950	.	+	1	ID=CBEC_344923;Parent=CBEC_344915
I	QG2082_V1	exon	2115894	2115950	.	+	.	ID=CBEC_344918;Parent=CBEC_344915
I	QG2082_V1	intron	2115951	2115993	.	+	1	Parent=CBEC_344915;ID=CBEC_344915_intron
I	QG2082_V1	CDS	2115994	2116153	.	+	1	ID=CBEC_344924;Parent=CBEC_344915
I	QG2082_V1	exon	2115994	2116153	.	+	.	ID=CBEC_344919;Parent=CBEC_344915
I	QG2082_V1	intron	2116154	2116313	.	+	0	Parent=CBEC_344915;ID=CBEC_344915_intron
I	QG2082_V1	CDS	2116314	2116442	.	+	0	ID=CBEC_344925;Parent=CBEC_344915
I	QG2082_V1	exon	2116314	2116442	.	+	.	ID=CBEC_344920;Parent=CBEC_344915
I	QG2082_V1	repeat_region	2116800	2116877	.	.	.	X=A-rich_177XXXXA-rich;ID=A-rich_177XXXXA-rich;intact=TRUE
I	QG2082_V1	repeat_region	2117073	2117109	.	.	.	X=GA-rich_49XXXXGA-rich;ID=GA-rich_49XXXXGA-rich;intact=TRUE
I	QG2082_V1	CDS	2117185	2117247	.	-	0	ID=CBEC_344951;Parent=CBEC_344937
I	QG2082_V1	exon	2117185	2117247	.	-	.	ID=CBEC_344938;Parent=CBEC_344937
I	QG2082_V1	gene	2117185	2124668	.	-	.	ID=CBEC_344936;Name=EVM prediction I.363;celegans_gene_ids=WBGene00006577;celegans_gene_names=tlf-1
I	QG2082_V1	mRNA	2117185	2124668	.	-	.	ID=CBEC_344937;Parent=CBEC_344936;Name=EVM prediction I.363;InterPro=IPR000814,IPR012295,IPR015445;Gene_Ontology=GO:0003677,GO:0006352
I	QG2082_V1	intron	2117248	2117955	.	-	1	Parent=CBEC_344937;ID=CBEC_344937_intron
I	QG2082_V1	CDS	2117956	2118022	.	-	1	ID=CBEC_344952;Parent=CBEC_344937
I	QG2082_V1	exon	2117956	2118022	.	-	.	ID=CBEC_344939;Parent=CBEC_344937
I	QG2082_V1	intron	2118023	2118561	.	-	2	Parent=CBEC_344937;ID=CBEC_344937_intron
I	QG2082_V1	CDS	2118562	2118697	.	-	2	ID=CBEC_344953;Parent=CBEC_344937
I	QG2082_V1	exon	2118562	2118697	.	-	.	ID=CBEC_344940;Parent=CBEC_344937
I	QG2082_V1	intron	2118698	2118797	.	-	0	Parent=CBEC_344937;ID=CBEC_344937_intron
I	QG2082_V1	CDS	2118798	2118978	.	-	0	ID=CBEC_344954;Parent=CBEC_344937
I	QG2082_V1	exon	2118798	2118978	.	-	.	ID=CBEC_344941;Parent=CBEC_344937
I	QG2082_V1	intron	2118979	2119822	.	-	1	Parent=CBEC_344937;ID=CBEC_344937_intron
I	QG2082_V1	CDS	2119823	2119919	.	-	1	ID=CBEC_344955;Parent=CBEC_344937
I	QG2082_V1	exon	2119823	2119919	.	-	.	ID=CBEC_344942;Parent=CBEC_344937
I	QG2082_V1	intron	2119920	2120064	.	-	0	Parent=CBEC_344937;ID=CBEC_344937_intron
I	QG2082_V1	repeat_region	2119943	2120033	.	.	.	X=A-rich_178XXXXA-rich;ID=A-rich_178XXXXA-rich;intact=TRUE
I	QG2082_V1	CDS	2120065	2120246	.	-	0	ID=CBEC_344956;Parent=CBEC_344937
I	QG2082_V1	exon	2120065	2120246	.	-	.	ID=CBEC_344943;Parent=CBEC_344937
I	QG2082_V1	intron	2120247	2120623	.	-	0	Parent=CBEC_344937;ID=CBEC_344937_intron
I	QG2082_V1	repeat_region	2120251	2120285	.	.	.	X=A-rich_179XXXXA-rich;ID=A-rich_179XXXXA-rich;intact=TRUE
I	QG2082_V1	CDS	2120624	2120710	.	-	0	ID=CBEC_344957;Parent=CBEC_344937
I	QG2082_V1	exon	2120624	2120710	.	-	.	ID=CBEC_344944;Parent=CBEC_344937
I	QG2082_V1	intron	2120711	2120976	.	-	0	Parent=CBEC_344937;ID=CBEC_344937_intron
I	QG2082_V1	repeat_region	2120801	2120830	.	.	.	X=An_25XXXXSimple_repeat;ID=An_25XXXXSimple_repeat;intact=TRUE
I	QG2082_V1	CDS	2120977	2121261	.	-	0	ID=CBEC_344958;Parent=CBEC_344937
I	QG2082_V1	exon	2120977	2121261	.	-	.	ID=CBEC_344945;Parent=CBEC_344937
I	QG2082_V1	repeat_region	2121057	2121108	.	.	.	X=GATTCTn_1XXXXSimple_repeat;ID=GATTCTn_1XXXXSimple_repeat;intact=TRUE
I	QG2082_V1	intron	2121262	2121307	.	-	2	Parent=CBEC_344937;ID=CBEC_344937_intron
I	QG2082_V1	CDS	2121308	2121423	.	-	2	ID=CBEC_344959;Parent=CBEC_344937
I	QG2082_V1	exon	2121308	2121423	.	-	.	ID=CBEC_344946;Parent=CBEC_344937
I	QG2082_V1	intron	2121424	2123232	.	-	0	Parent=CBEC_344937;ID=CBEC_344937_intron
I	QG2082_V1	CDS	2123233	2123338	.	-	0	ID=CBEC_344960;Parent=CBEC_344937
I	QG2082_V1	exon	2123233	2123338	.	-	.	ID=CBEC_344947;Parent=CBEC_344937
I	QG2082_V1	intron	2123339	2123566	.	-	0	Parent=CBEC_344937;ID=CBEC_344937_intron
I	QG2082_V1	CDS	2123567	2123686	.	-	0	ID=CBEC_344961;Parent=CBEC_344937
I	QG2082_V1	exon	2123567	2123686	.	-	.	ID=CBEC_344948;Parent=CBEC_344937
I	QG2082_V1	intron	2123687	2124444	.	-	1	Parent=CBEC_344937;ID=CBEC_344937_intron
I	QG2082_V1	CDS	2124445	2124559	.	-	1	ID=CBEC_344962;Parent=CBEC_344937
I	QG2082_V1	exon	2124445	2124559	.	-	.	ID=CBEC_344949;Parent=CBEC_344937
I	QG2082_V1	intron	2124560	2124630	.	-	0	Parent=CBEC_344937;ID=CBEC_344937_intron
I	QG2082_V1	CDS	2124631	2124668	.	-	0	ID=CBEC_344963;Parent=CBEC_344937
I	QG2082_V1	exon	2124631	2124668	.	-	.	ID=CBEC_344950;Parent=CBEC_344937
I	QG2082_V1	repeat_region	2124793	2124873	.	.	.	X=Cluster1193_6XXXXDNA-CMC-Chapaev;ID=Cluster1193_6XXXXDNA-CMC-Chapaev;intact=TRUE
I	QG2082_V1	exon	2125211	2125296	.	+	.	ID=CBEC_344976;Parent=CBEC_344975
I	QG2082_V1	five_prime_UTR	2125211	2125270	.	+	.	ID=CBEC_345002;Parent=CBEC_344975
I	QG2082_V1	gene	2125211	2133267	.	+	.	ID=CBEC_344974;Name=EVM prediction I.364;celegans_gene_ids=WBGene00000409;celegans_gene_names=cdk-8
I	QG2082_V1	mRNA	2125211	2133267	.	+	.	ID=CBEC_344975;Parent=CBEC_344974;Name=EVM prediction I.364;InterPro=IPR017441,IPR000719,IPR008271,IPR011009;Gene_Ontology=GO:0005524,GO:0004672,GO:0006468
I	QG2082_V1	CDS	2125271	2125296	.	+	0	ID=CBEC_344989;Parent=CBEC_344975
I	QG2082_V1	intron	2125297	2125382	.	+	1	Parent=CBEC_344975;ID=CBEC_344975_intron
I	QG2082_V1	CDS	2125383	2125467	.	+	1	ID=CBEC_344990;Parent=CBEC_344975
I	QG2082_V1	exon	2125383	2125467	.	+	.	ID=CBEC_344977;Parent=CBEC_344975
I	QG2082_V1	intron	2125468	2125512	.	+	0	Parent=CBEC_344975;ID=CBEC_344975_intron
I	QG2082_V1	CDS	2125513	2125667	.	+	0	ID=CBEC_344991;Parent=CBEC_344975
I	QG2082_V1	exon	2125513	2125667	.	+	.	ID=CBEC_344978;Parent=CBEC_344975
I	QG2082_V1	intron	2125668	2126033	.	+	1	Parent=CBEC_344975;ID=CBEC_344975_intron
I	QG2082_V1	CDS	2126034	2126221	.	+	1	ID=CBEC_344992;Parent=CBEC_344975
I	QG2082_V1	exon	2126034	2126221	.	+	.	ID=CBEC_344979;Parent=CBEC_344975
I	QG2082_V1	intron	2126222	2126824	.	+	2	Parent=CBEC_344975;ID=CBEC_344975_intron
I	QG2082_V1	repeat_region	2126686	2126715	.	.	.	X=TTAAAAn_1XXXXSimple_repeat;ID=TTAAAAn_1XXXXSimple_repeat;intact=TRUE
I	QG2082_V1	CDS	2126825	2126921	.	+	2	ID=CBEC_344993;Parent=CBEC_344975
I	QG2082_V1	exon	2126825	2126921	.	+	.	ID=CBEC_344980;Parent=CBEC_344975
I	QG2082_V1	intron	2126922	2127160	.	+	1	Parent=CBEC_344975;ID=CBEC_344975_intron
I	QG2082_V1	CDS	2127161	2127296	.	+	1	ID=CBEC_344994;Parent=CBEC_344975
I	QG2082_V1	exon	2127161	2127296	.	+	.	ID=CBEC_344981;Parent=CBEC_344975
I	QG2082_V1	intron	2127297	2128121	.	+	0	Parent=CBEC_344975;ID=CBEC_344975_intron
I	QG2082_V1	repeat_region	2127394	2127450	.	.	.	X=A-rich_180XXXXA-rich;ID=A-rich_180XXXXA-rich;intact=TRUE
I	QG2082_V1	CDS	2128122	2128243	.	+	0	ID=CBEC_344995;Parent=CBEC_344975
I	QG2082_V1	exon	2128122	2128243	.	+	.	ID=CBEC_344982;Parent=CBEC_344975
I	QG2082_V1	intron	2128244	2128290	.	+	1	Parent=CBEC_344975;ID=CBEC_344975_intron
I	QG2082_V1	CDS	2128291	2128389	.	+	1	ID=CBEC_344996;Parent=CBEC_344975
I	QG2082_V1	exon	2128291	2128389	.	+	.	ID=CBEC_344983;Parent=CBEC_344975
I	QG2082_V1	intron	2128390	2129060	.	+	1	Parent=CBEC_344975;ID=CBEC_344975_intron
I	QG2082_V1	CDS	2129061	2129226	.	+	1	ID=CBEC_344997;Parent=CBEC_344975
I	QG2082_V1	exon	2129061	2129226	.	+	.	ID=CBEC_344984;Parent=CBEC_344975
I	QG2082_V1	intron	2129227	2129774	.	+	0	Parent=CBEC_344975;ID=CBEC_344975_intron
I	QG2082_V1	repeat_region	2129249	2129302	.	.	.	X=A-rich_181XXXXA-rich;ID=A-rich_181XXXXA-rich;intact=TRUE
I	QG2082_V1	CDS	2129775	2129855	.	+	0	ID=CBEC_344998;Parent=CBEC_344975
I	QG2082_V1	exon	2129775	2129855	.	+	.	ID=CBEC_344985;Parent=CBEC_344975
I	QG2082_V1	intron	2129856	2129973	.	+	0	Parent=CBEC_344975;ID=CBEC_344975_intron
I	QG2082_V1	CDS	2129974	2130186	.	+	0	ID=CBEC_344999;Parent=CBEC_344975
I	QG2082_V1	exon	2129974	2130186	.	+	.	ID=CBEC_344986;Parent=CBEC_344975
I	QG2082_V1	repeat_region	2129995	2130036	.	.	.	X=CAAn_4XXXXSimple_repeat;ID=CAAn_4XXXXSimple_repeat;intact=TRUE
I	QG2082_V1	intron	2130187	2131249	.	+	0	Parent=CBEC_344975;ID=CBEC_344975_intron
I	QG2082_V1	repeat_region	2130292	2130310	.	.	.	X=Tn_48XXXXSimple_repeat;ID=Tn_48XXXXSimple_repeat;intact=TRUE
I	QG2082_V1	repeat_region	2130812	2130843	.	.	.	X=Cluster305_302XXXXDNA-TcMar-Tc1;ID=Cluster305_302XXXXDNA-TcMar-Tc1;intact=TRUE
I	QG2082_V1	repeat_region	2130844	2130927	.	.	.	X=Cluster305_303XXXXDNA-TcMar-Tc1;ID=Cluster305_303XXXXDNA-TcMar-Tc1;intact=TRUE
I	QG2082_V1	repeat_region	2131009	2131018	.	.	.	X=Cluster305_304XXXXDNA-TcMar-Tc1;ID=Cluster305_304XXXXDNA-TcMar-Tc1;intact=TRUE
I	QG2082_V1	repeat_region	2131019	2131084	.	.	.	X=Cluster305_305XXXXDNA-TcMar-Tc1;ID=Cluster305_305XXXXDNA-TcMar-Tc1;intact=TRUE
I	QG2082_V1	repeat_region	2131085	2131098	.	.	.	X=Cluster305_305XXXXDNA-TcMar-Tc1;ID=Cluster305_305XXXXDNA-TcMar-Tc1;intact=TRUE
I	QG2082_V1	CDS	2131250	2131435	.	+	0	ID=CBEC_345000;Parent=CBEC_344975
I	QG2082_V1	exon	2131250	2131435	.	+	.	ID=CBEC_344987;Parent=CBEC_344975
I	QG2082_V1	intron	2131436	2132494	.	+	0	Parent=CBEC_344975;ID=CBEC_344975_intron
I	QG2082_V1	repeat_region	2132421	2132469	.	.	.	X=A-rich_182XXXXA-rich;ID=A-rich_182XXXXA-rich;intact=TRUE
I	QG2082_V1	CDS	2132495	2132788	.	+	0	ID=CBEC_345001;Parent=CBEC_344975
I	QG2082_V1	exon	2132495	2133267	.	+	.	ID=CBEC_344988;Parent=CBEC_344975
I	QG2082_V1	three_prime_UTR	2132789	2133267	.	+	.	ID=CBEC_345003;Parent=CBEC_344975
I	QG2082_V1	repeat_region	2132793	2133078	.	.	.	X=Cluster434_100XXXXDNA-TcMar-Tc1;ID=Cluster434_100XXXXDNA-TcMar-Tc1;intact=TRUE
I	QG2082_V1	repeat_region	2133079	2133104	.	.	.	X=Cluster1323_30XXXXUnknown;ID=Cluster1323_30XXXXUnknown;intact=TRUE
I	QG2082_V1	repeat_region	2133105	2133117	.	.	.	X=Cluster1323_30XXXXUnknown;ID=Cluster1323_30XXXXUnknown;intact=TRUE
I	QG2082_V1	repeat_region	2133465	2133594	.	.	.	X=Cluster305_306XXXXDNA-TcMar-Tc1;ID=Cluster305_306XXXXDNA-TcMar-Tc1;intact=TRUE
I	QG2082_V1	repeat_region	2134032	2134359	.	.	.	X=Cluster1218_103XXXXUnknown;ID=Cluster1218_103XXXXUnknown;intact=TRUE
I	QG2082_V1	repeat_region	2134374	2134726	.	.	.	X=Cluster1218_104XXXXUnknown;ID=Cluster1218_104XXXXUnknown;intact=TRUE
I	QG2082_V1	CDS	2134786	2135139	.	-	0	ID=CBEC_345017;Parent=CBEC_345015
I	QG2082_V1	exon	2134786	2135139	.	-	.	ID=CBEC_345016;Parent=CBEC_345015
I	QG2082_V1	gene	2134786	2135139	.	-	.	ID=CBEC_345014;Name=EVM prediction I.365
I	QG2082_V1	mRNA	2134786	2135139	.	-	.	ID=CBEC_345015;Parent=CBEC_345014;Name=EVM prediction I.365;InterPro=IPR019427;Gene_Ontology=GO:0008528
I	QG2082_V1	repeat_region	2135187	2135230	.	.	.	X=Cluster1387_10XXXXDNA-TcMar-Tc1;ID=Cluster1387_10XXXXDNA-TcMar-Tc1;intact=TRUE
I	QG2082_V1	repeat_region	2135364	2135525	.	.	.	X=Cluster305_307XXXXDNA-TcMar-Tc1;ID=Cluster305_307XXXXDNA-TcMar-Tc1;intact=TRUE
I	QG2082_V1	repeat_region	2135546	2135898	.	.	.	X=Cluster434_101XXXXDNA-TcMar-Tc1;ID=Cluster434_101XXXXDNA-TcMar-Tc1;intact=TRUE
I	QG2082_V1	repeat_region	2136301	2136459	.	.	.	X=Cluster123_5XXXXDNA-TcMar-Tc1;ID=Cluster123_5XXXXDNA-TcMar-Tc1;intact=TRUE
I	QG2082_V1	repeat_region	2136507	2136562	.	.	.	X=Cluster123_6XXXXDNA-TcMar-Tc1;ID=Cluster123_6XXXXDNA-TcMar-Tc1;intact=TRUE
I	QG2082_V1	repeat_region	2136563	2136612	.	.	.	X=Cluster1477_28XXXXDNA-TcMar-Tc1;ID=Cluster1477_28XXXXDNA-TcMar-Tc1;intact=TRUE
I	QG2082_V1	repeat_region	2136613	2136633	.	.	.	X=Cluster1477_28XXXXDNA-TcMar-Tc1;ID=Cluster1477_28XXXXDNA-TcMar-Tc1;intact=TRUE
I	QG2082_V1	repeat_region	2136634	2136668	.	.	.	X=Cluster1477_29XXXXDNA-TcMar-Tc1;ID=Cluster1477_29XXXXDNA-TcMar-Tc1;intact=TRUE
I	QG2082_V1	repeat_region	2136669	2136678	.	.	.	X=Cluster1477_30XXXXDNA-TcMar-Tc1;ID=Cluster1477_30XXXXDNA-TcMar-Tc1;intact=TRUE
I	QG2082_V1	repeat_region	2136679	2136703	.	.	.	X=Cluster1477_30XXXXDNA-TcMar-Tc1;ID=Cluster1477_30XXXXDNA-TcMar-Tc1;intact=TRUE
I	QG2082_V1	repeat_region	2136751	2136837	.	.	.	X=Cluster1477_31XXXXDNA-TcMar-Tc1;ID=Cluster1477_31XXXXDNA-TcMar-Tc1;intact=TRUE
I	QG2082_V1	repeat_region	2136838	2136874	.	.	.	X=Cluster123_7XXXXDNA-TcMar-Tc1;ID=Cluster123_7XXXXDNA-TcMar-Tc1;intact=TRUE
I	QG2082_V1	repeat_region	2136875	2136884	.	.	.	X=Cluster123_7XXXXDNA-TcMar-Tc1;ID=Cluster123_7XXXXDNA-TcMar-Tc1;intact=TRUE
I	QG2082_V1	CDS	2136890	2137109	.	+	0	ID=CBEC_345034;Parent=CBEC_345029
I	QG2082_V1	exon	2136890	2137109	.	+	.	ID=CBEC_345030;Parent=CBEC_345029
I	QG2082_V1	gene	2136890	2141899	.	+	.	ID=CBEC_345028;Name=EVM prediction I.366
I	QG2082_V1	mRNA	2136890	2141899	.	+	.	ID=CBEC_345029;Parent=CBEC_345028;Name=EVM prediction I.366;InterPro=IPR019427;Gene_Ontology=GO:0008528
I	QG2082_V1	intron	2137110	2137314	.	+	2	Parent=CBEC_345029;ID=CBEC_345029_intron
I	QG2082_V1	repeat_region	2137150	2137261	.	.	.	X=Cluster647_6XXXXUnknown;ID=Cluster647_6XXXXUnknown;intact=TRUE
I	QG2082_V1	CDS	2137315	2137645	.	+	2	ID=CBEC_345035;Parent=CBEC_345029
I	QG2082_V1	exon	2137315	2137645	.	+	.	ID=CBEC_345031;Parent=CBEC_345029
I	QG2082_V1	intron	2137646	2138262	.	+	1	Parent=CBEC_345029;ID=CBEC_345029_intron
I	QG2082_V1	repeat_region	2137721	2137874	.	.	.	X=Cluster1376_21XXXXUnknown;ID=Cluster1376_21XXXXUnknown;intact=TRUE
I	QG2082_V1	repeat_region	2138040	2138233	.	.	.	X=Cluster123_8XXXXDNA-TcMar-Tc1;ID=Cluster123_8XXXXDNA-TcMar-Tc1;intact=TRUE
I	QG2082_V1	CDS	2138263	2138343	.	+	1	ID=CBEC_345036;Parent=CBEC_345029
I	QG2082_V1	exon	2138263	2138343	.	+	.	ID=CBEC_345032;Parent=CBEC_345029
I	QG2082_V1	intron	2138344	2141592	.	+	1	Parent=CBEC_345029;ID=CBEC_345029_intron
I	QG2082_V1	repeat_region	2138624	2138699	.	.	.	X=Cluster1218_105XXXXUnknown;ID=Cluster1218_105XXXXUnknown;intact=TRUE
I	QG2082_V1	repeat_region	2138700	2138839	.	.	.	X=Cluster1218_106XXXXUnknown;ID=Cluster1218_106XXXXUnknown;intact=TRUE
I	QG2082_V1	repeat_region	2138840	2138870	.	.	.	X=Cluster1343_2XXXXDNA-TcMar-Tc1;ID=Cluster1343_2XXXXDNA-TcMar-Tc1;intact=TRUE
I	QG2082_V1	repeat_region	2138871	2138947	.	.	.	X=Cluster1343_2XXXXDNA-TcMar-Tc1;ID=Cluster1343_2XXXXDNA-TcMar-Tc1;intact=TRUE
I	QG2082_V1	repeat_region	2138948	2138970	.	.	.	X=Cluster1343_2XXXXDNA-TcMar-Tc1;ID=Cluster1343_2XXXXDNA-TcMar-Tc1;intact=TRUE
I	QG2082_V1	repeat_region	2138971	2139017	.	.	.	X=Cluster1218_107XXXXUnknown;ID=Cluster1218_107XXXXUnknown;intact=TRUE
I	QG2082_V1	repeat_region	2139018	2139045	.	.	.	X=Cluster41_14XXXXDNA-TcMar-Tc1;ID=Cluster41_14XXXXDNA-TcMar-Tc1;intact=TRUE
I	QG2082_V1	repeat_region	2139046	2139206	.	.	.	X=Cluster1218_108XXXXUnknown;ID=Cluster1218_108XXXXUnknown;intact=TRUE
I	QG2082_V1	repeat_region	2139207	2139209	.	.	.	X=Cluster1218_108XXXXUnknown;ID=Cluster1218_108XXXXUnknown;intact=TRUE
I	QG2082_V1	repeat_region	2139210	2139280	.	.	.	X=Cluster1218_108XXXXUnknown;ID=Cluster1218_108XXXXUnknown;intact=TRUE
I	QG2082_V1	repeat_region	2139281	2139286	.	.	.	X=Cluster1218_108XXXXUnknown;ID=Cluster1218_108XXXXUnknown;intact=TRUE
I	QG2082_V1	repeat_region	2139821	2139926	.	.	.	X=Cluster305_308XXXXDNA-TcMar-Tc1;ID=Cluster305_308XXXXDNA-TcMar-Tc1;intact=TRUE
I	QG2082_V1	repeat_region	2140008	2140030	.	.	.	X=Cluster659_62XXXXUnknown;ID=Cluster659_62XXXXUnknown;intact=TRUE
I	QG2082_V1	repeat_region	2140031	2140080	.	.	.	X=Cluster305_309XXXXDNA-TcMar-Tc1;ID=Cluster305_309XXXXDNA-TcMar-Tc1;intact=TRUE
I	QG2082_V1	repeat_region	2140081	2140150	.	.	.	X=Cluster305_309XXXXDNA-TcMar-Tc1;ID=Cluster305_309XXXXDNA-TcMar-Tc1;intact=TRUE
I	QG2082_V1	repeat_region	2140158	2140659	.	.	.	X=Cluster1465_39XXXXDNA-TcMar-Tc1;ID=Cluster1465_39XXXXDNA-TcMar-Tc1;intact=TRUE
I	QG2082_V1	repeat_region	2141092	2141178	.	.	.	X=Cluster1026_41XXXXDNA-CMC-Chapaev;ID=Cluster1026_41XXXXDNA-CMC-Chapaev;intact=TRUE
I	QG2082_V1	repeat_region	2141179	2141184	.	.	.	X=Cluster1218_109XXXXUnknown;ID=Cluster1218_109XXXXUnknown;intact=TRUE
I	QG2082_V1	repeat_region	2141185	2141252	.	.	.	X=Cluster1218_109XXXXUnknown;ID=Cluster1218_109XXXXUnknown;intact=TRUE
I	QG2082_V1	repeat_region	2141253	2141416	.	.	.	X=Cluster1218_110XXXXUnknown;ID=Cluster1218_110XXXXUnknown;intact=TRUE
I	QG2082_V1	repeat_region	2141417	2141493	.	.	.	X=Cluster1218_110XXXXUnknown;ID=Cluster1218_110XXXXUnknown;intact=TRUE
I	QG2082_V1	CDS	2141593	2141899	.	+	1	ID=CBEC_345037;Parent=CBEC_345029
I	QG2082_V1	exon	2141593	2141899	.	+	.	ID=CBEC_345033;Parent=CBEC_345029
I	QG2082_V1	repeat_region	2142067	2142170	.	.	.	X=Cluster1111_42XXXXUnknown;ID=Cluster1111_42XXXXUnknown;intact=TRUE
I	QG2082_V1	repeat_region	2142241	2142345	.	.	.	X=Cluster1111_43XXXXUnknown;ID=Cluster1111_43XXXXUnknown;intact=TRUE
I	QG2082_V1	CDS	2142824	2142889	.	-	0	ID=CBEC_345059;Parent=CBEC_345049
I	QG2082_V1	exon	2142824	2142889	.	-	.	ID=CBEC_345050;Parent=CBEC_345049
I	QG2082_V1	gene	2142824	2156324	.	-	.	ID=CBEC_345048;Name=EVM prediction I.367;celegans_gene_ids=WBGene00000527;celegans_gene_names=cle-1
I	QG2082_V1	mRNA	2142824	2156324	.	-	.	ID=CBEC_345049;Parent=CBEC_345048;Name=EVM prediction I.367;InterPro=IPR016186,IPR045463,IPR010515,IPR008160,IPR016187;Gene_Ontology=GO:0005515
I	QG2082_V1	intron	2142890	2143419	.	-	2	Parent=CBEC_345049;ID=CBEC_345049_intron
I	QG2082_V1	CDS	2143420	2143523	.	-	2	ID=CBEC_345060;Parent=CBEC_345049
I	QG2082_V1	exon	2143420	2143523	.	-	.	ID=CBEC_345051;Parent=CBEC_345049
I	QG2082_V1	intron	2143524	2143571	.	-	1	Parent=CBEC_345049;ID=CBEC_345049_intron
I	QG2082_V1	CDS	2143572	2143654	.	-	1	ID=CBEC_345061;Parent=CBEC_345049
I	QG2082_V1	exon	2143572	2143654	.	-	.	ID=CBEC_345052;Parent=CBEC_345049
I	QG2082_V1	intron	2143655	2146189	.	-	0	Parent=CBEC_345049;ID=CBEC_345049_intron
I	QG2082_V1	repeat_region	2143773	2144252	.	.	.	X=Cluster1218_111XXXXUnknown;ID=Cluster1218_111XXXXUnknown;intact=TRUE
I	QG2082_V1	repeat_region	2144271	2144355	.	.	.	X=Cluster1218_112XXXXUnknown;ID=Cluster1218_112XXXXUnknown;intact=TRUE
I	QG2082_V1	repeat_region	2144356	2144434	.	.	.	X=Cluster979_28XXXXDNA-TcMar-Tc1;ID=Cluster979_28XXXXDNA-TcMar-Tc1;intact=TRUE
I	QG2082_V1	repeat_region	2144435	2144631	.	.	.	X=Cluster1187_3XXXXDNA-TcMar-Tc1;ID=Cluster1187_3XXXXDNA-TcMar-Tc1;intact=TRUE
I	QG2082_V1	repeat_region	2144632	2145220	.	.	.	X=Cluster1187_3XXXXDNA-TcMar-Tc1;ID=Cluster1187_3XXXXDNA-TcMar-Tc1;intact=TRUE
I	QG2082_V1	repeat_region	2145221	2145699	.	.	.	X=Cluster532_8XXXXDNA-TcMar-Tc1;ID=Cluster532_8XXXXDNA-TcMar-Tc1;intact=TRUE
I	QG2082_V1	repeat_region	2145743	2146163	.	.	.	X=Cluster979_29XXXXDNA-TcMar-Tc1;ID=Cluster979_29XXXXDNA-TcMar-Tc1;intact=TRUE
I	QG2082_V1	CDS	2146190	2146494	.	-	0	ID=CBEC_345062;Parent=CBEC_345049
I	QG2082_V1	exon	2146190	2146494	.	-	.	ID=CBEC_345053;Parent=CBEC_345049
I	QG2082_V1	intron	2146495	2147289	.	-	0	Parent=CBEC_345049;ID=CBEC_345049_intron
I	QG2082_V1	repeat_region	2146930	2146947	.	.	.	X=Cluster732_4XXXXUnknown;ID=Cluster732_4XXXXUnknown;intact=TRUE
I	QG2082_V1	repeat_region	2146948	2147025	.	.	.	X=Cluster732_5XXXXUnknown;ID=Cluster732_5XXXXUnknown;intact=TRUE
I	QG2082_V1	repeat_region	2147026	2147046	.	.	.	X=Cluster732_5XXXXUnknown;ID=Cluster732_5XXXXUnknown;intact=TRUE
I	QG2082_V1	repeat_region	2147167	2147188	.	.	.	X=Tn_49XXXXSimple_repeat;ID=Tn_49XXXXSimple_repeat;intact=TRUE
I	QG2082_V1	CDS	2147290	2147412	.	-	0	ID=CBEC_345063;Parent=CBEC_345049
I	QG2082_V1	exon	2147290	2147412	.	-	.	ID=CBEC_345054;Parent=CBEC_345049
I	QG2082_V1	intron	2147413	2149308	.	-	2	Parent=CBEC_345049;ID=CBEC_345049_intron
I	QG2082_V1	repeat_region	2147429	2147472	.	.	.	X=A-rich_183XXXXA-rich;ID=A-rich_183XXXXA-rich;intact=TRUE
I	QG2082_V1	repeat_region	2147559	2147601	.	.	.	X=TGATAAGn_2XXXXSimple_repeat;ID=TGATAAGn_2XXXXSimple_repeat;intact=TRUE
I	QG2082_V1	repeat_region	2148101	2148158	.	.	.	X=TTTTGAAn_3XXXXSimple_repeat;ID=TTTTGAAn_3XXXXSimple_repeat;intact=TRUE
I	QG2082_V1	repeat_region	2148211	2148347	.	.	.	X=Cluster350_11XXXXDNA-TcMar-Tc1;ID=Cluster350_11XXXXDNA-TcMar-Tc1;intact=TRUE
I	QG2082_V1	repeat_region	2148348	2148416	.	.	.	X=Cluster838_4XXXXDNA-TcMar-Tc1;ID=Cluster838_4XXXXDNA-TcMar-Tc1;intact=TRUE
I	QG2082_V1	repeat_region	2148417	2148434	.	.	.	X=Cluster838_4XXXXDNA-TcMar-Tc1;ID=Cluster838_4XXXXDNA-TcMar-Tc1;intact=TRUE
I	QG2082_V1	CDS	2149309	2149499	.	-	2	ID=CBEC_345064;Parent=CBEC_345049
I	QG2082_V1	exon	2149309	2149499	.	-	.	ID=CBEC_345055;Parent=CBEC_345049
I	QG2082_V1	intron	2149500	2151603	.	-	2	Parent=CBEC_345049;ID=CBEC_345049_intron
I	QG2082_V1	repeat_region	2149842	2149900	.	.	.	X=TTCAATTn_3XXXXSimple_repeat;ID=TTCAATTn_3XXXXSimple_repeat;intact=TRUE
I	QG2082_V1	CDS	2151604	2152200	.	-	2	ID=CBEC_345065;Parent=CBEC_345049
I	QG2082_V1	exon	2151604	2152200	.	-	.	ID=CBEC_345056;Parent=CBEC_345049
I	QG2082_V1	intron	2152201	2154105	.	-	0	Parent=CBEC_345049;ID=CBEC_345049_intron
I	QG2082_V1	repeat_region	2152429	2152460	.	.	.	X=A-rich_184XXXXA-rich;ID=A-rich_184XXXXA-rich;intact=TRUE
I	QG2082_V1	repeat_region	2152804	2152843	.	.	.	X=ATTTTTn_4XXXXSimple_repeat;ID=ATTTTTn_4XXXXSimple_repeat;intact=TRUE
I	QG2082_V1	CDS	2154106	2154244	.	-	0	ID=CBEC_345066;Parent=CBEC_345049
I	QG2082_V1	exon	2154106	2154244	.	-	.	ID=CBEC_345057;Parent=CBEC_345049
I	QG2082_V1	repeat_region	2154182	2154221	.	.	.	X=Cluster262_1XXXXUnknown;ID=Cluster262_1XXXXUnknown;intact=TRUE
I	QG2082_V1	intron	2154245	2155997	.	-	0	Parent=CBEC_345049;ID=CBEC_345049_intron
I	QG2082_V1	repeat_region	2154461	2154555	.	.	.	X=Cluster851_65XXXXDNA-CMC-Chapaev;ID=Cluster851_65XXXXDNA-CMC-Chapaev;intact=TRUE
I	QG2082_V1	repeat_region	2154812	2154873	.	.	.	X=Cluster63_3XXXXDNA-TcMar-Tc1;ID=Cluster63_3XXXXDNA-TcMar-Tc1;intact=TRUE
I	QG2082_V1	repeat_region	2155334	2155829	.	.	.	X=Cluster418_2XXXXDNA-TcMar-Tc1;ID=Cluster418_2XXXXDNA-TcMar-Tc1;intact=TRUE
I	QG2082_V1	CDS	2155998	2156324	.	-	0	ID=CBEC_345067;Parent=CBEC_345049
I	QG2082_V1	exon	2155998	2156324	.	-	.	ID=CBEC_345058;Parent=CBEC_345049
I	QG2082_V1	repeat_region	2156368	2156369	.	.	.	X=A-rich_185XXXXA-rich;ID=A-rich_185XXXXA-rich;intact=TRUE
I	QG2082_V1	repeat_region	2156370	2156412	.	.	.	X=GA-rich_50XXXXGA-rich;ID=GA-rich_50XXXXGA-rich;intact=TRUE
I	QG2082_V1	repeat_region	2156413	2156416	.	.	.	X=A-rich_185XXXXA-rich;ID=A-rich_185XXXXA-rich;intact=TRUE
I	QG2082_V1	repeat_region	2156813	2156839	.	.	.	X=Cluster69_6XXXXDNA-TcMar-Tc1;ID=Cluster69_6XXXXDNA-TcMar-Tc1;intact=TRUE
I	QG2082_V1	repeat_region	2156840	2156899	.	.	.	X=Cluster1534_3XXXXUnknown;ID=Cluster1534_3XXXXUnknown;intact=TRUE
I	QG2082_V1	repeat_region	2156900	2157493	.	.	.	X=Cluster69_7XXXXDNA-TcMar-Tc1;ID=Cluster69_7XXXXDNA-TcMar-Tc1;intact=TRUE
I	QG2082_V1	repeat_region	2159272	2159299	.	.	.	X=Tn_50XXXXSimple_repeat;ID=Tn_50XXXXSimple_repeat;intact=TRUE
I	QG2082_V1	repeat_region	2159669	2159708	.	.	.	X=TTTn_1XXXXSimple_repeat;ID=TTTn_1XXXXSimple_repeat;intact=TRUE
I	QG2082_V1	repeat_region	2160249	2160360	.	.	.	X=Cluster305_310XXXXDNA-TcMar-Tc1;ID=Cluster305_310XXXXDNA-TcMar-Tc1;intact=TRUE
I	QG2082_V1	repeat_region	2160361	2160420	.	.	.	X=Cluster659_63XXXXUnknown;ID=Cluster659_63XXXXUnknown;intact=TRUE
I	QG2082_V1	repeat_region	2160421	2160429	.	.	.	X=Cluster659_63XXXXUnknown;ID=Cluster659_63XXXXUnknown;intact=TRUE
I	QG2082_V1	repeat_region	2160430	2160444	.	.	.	X=Cluster433_21XXXXDNA-TcMar-Tc1;ID=Cluster433_21XXXXDNA-TcMar-Tc1;intact=TRUE
I	QG2082_V1	repeat_region	2160866	2161206	.	.	.	X=Cluster434_102XXXXDNA-TcMar-Tc1;ID=Cluster434_102XXXXDNA-TcMar-Tc1;intact=TRUE
I	QG2082_V1	repeat_region	2161207	2161235	.	.	.	X=Cluster402_40XXXXDNA-TcMar-Tc1;ID=Cluster402_40XXXXDNA-TcMar-Tc1;intact=TRUE
I	QG2082_V1	repeat_region	2161726	2161748	.	.	.	X=Cluster305_311XXXXDNA-TcMar-Tc1;ID=Cluster305_311XXXXDNA-TcMar-Tc1;intact=TRUE
I	QG2082_V1	repeat_region	2161749	2161889	.	.	.	X=Cluster305_312XXXXDNA-TcMar-Tc1;ID=Cluster305_312XXXXDNA-TcMar-Tc1;intact=TRUE
I	QG2082_V1	repeat_region	2161890	2161901	.	.	.	X=Cluster305_312XXXXDNA-TcMar-Tc1;ID=Cluster305_312XXXXDNA-TcMar-Tc1;intact=TRUE
I	QG2082_V1	CDS	2162299	2162325	.	-	0	ID=CBEC_345094;Parent=CBEC_345079
I	QG2082_V1	exon	2162299	2162325	.	-	.	ID=CBEC_345080;Parent=CBEC_345079
I	QG2082_V1	gene	2162299	2186472	.	-	.	ID=CBEC_345078;Name=EVM prediction I.368;celegans_gene_ids=WBGene00000527;celegans_gene_names=cle-1
I	QG2082_V1	mRNA	2162299	2186472	.	-	.	ID=CBEC_345079;Parent=CBEC_345078;Name=EVM prediction I.368;InterPro=IPR003961,IPR013320,IPR036116,IPR013783;Gene_Ontology=GO:0005515
I	QG2082_V1	intron	2162326	2163061	.	-	0	Parent=CBEC_345079;ID=CBEC_345079_intron
I	QG2082_V1	repeat_region	2162999	2163038	.	.	.	X=TTATCATGn_1XXXXSimple_repeat;ID=TTATCATGn_1XXXXSimple_repeat;intact=TRUE
I	QG2082_V1	CDS	2163062	2163148	.	-	0	ID=CBEC_345095;Parent=CBEC_345079
I	QG2082_V1	exon	2163062	2163148	.	-	.	ID=CBEC_345081;Parent=CBEC_345079
I	QG2082_V1	intron	2163149	2164178	.	-	2	Parent=CBEC_345079;ID=CBEC_345079_intron
I	QG2082_V1	repeat_region	2163240	2163268	.	.	.	X=Cluster723_12XXXXDNA-TcMar-Tc1;ID=Cluster723_12XXXXDNA-TcMar-Tc1;intact=TRUE
I	QG2082_V1	repeat_region	2163269	2163285	.	.	.	X=Cluster1341_7XXXXUnknown;ID=Cluster1341_7XXXXUnknown;intact=TRUE
I	QG2082_V1	repeat_region	2163286	2163291	.	.	.	X=Cluster723_13XXXXDNA-TcMar-Tc1;ID=Cluster723_13XXXXDNA-TcMar-Tc1;intact=TRUE
I	QG2082_V1	repeat_region	2163292	2163353	.	.	.	X=Cluster723_13XXXXDNA-TcMar-Tc1;ID=Cluster723_13XXXXDNA-TcMar-Tc1;intact=TRUE
I	QG2082_V1	repeat_region	2163354	2163398	.	.	.	X=Cluster1341_8XXXXUnknown;ID=Cluster1341_8XXXXUnknown;intact=TRUE
I	QG2082_V1	repeat_region	2163399	2163422	.	.	.	X=Cluster723_14XXXXDNA-TcMar-Tc1;ID=Cluster723_14XXXXDNA-TcMar-Tc1;intact=TRUE
I	QG2082_V1	repeat_region	2163423	2163616	.	.	.	X=Cluster723_14XXXXDNA-TcMar-Tc1;ID=Cluster723_14XXXXDNA-TcMar-Tc1;intact=TRUE
I	QG2082_V1	repeat_region	2163766	2163815	.	.	.	X=Cluster434_103XXXXDNA-TcMar-Tc1;ID=Cluster434_103XXXXDNA-TcMar-Tc1;intact=TRUE
I	QG2082_V1	repeat_region	2163820	2164105	.	.	.	X=Cluster402_41XXXXDNA-TcMar-Tc1;ID=Cluster402_41XXXXDNA-TcMar-Tc1;intact=TRUE
I	QG2082_V1	CDS	2164179	2164336	.	-	2	ID=CBEC_345096;Parent=CBEC_345079
I	QG2082_V1	exon	2164179	2164336	.	-	.	ID=CBEC_345082;Parent=CBEC_345079
I	QG2082_V1	intron	2164337	2165001	.	-	1	Parent=CBEC_345079;ID=CBEC_345079_intron
I	QG2082_V1	CDS	2165002	2165075	.	-	1	ID=CBEC_345097;Parent=CBEC_345079
I	QG2082_V1	exon	2165002	2165075	.	-	.	ID=CBEC_345083;Parent=CBEC_345079
I	QG2082_V1	intron	2165076	2165286	.	-	0	Parent=CBEC_345079;ID=CBEC_345079_intron
I	QG2082_V1	CDS	2165287	2165384	.	-	0	ID=CBEC_345098;Parent=CBEC_345079
I	QG2082_V1	exon	2165287	2165384	.	-	.	ID=CBEC_345084;Parent=CBEC_345079
I	QG2082_V1	intron	2165385	2166178	.	-	2	Parent=CBEC_345079;ID=CBEC_345079_intron
I	QG2082_V1	repeat_region	2165550	2165600	.	.	.	X=Cluster59_55XXXXDNA-CMC-Chapaev;ID=Cluster59_55XXXXDNA-CMC-Chapaev;intact=TRUE
I	QG2082_V1	repeat_region	2165601	2165664	.	.	.	X=Cluster851_66XXXXDNA-CMC-Chapaev;ID=Cluster851_66XXXXDNA-CMC-Chapaev;intact=TRUE
I	QG2082_V1	repeat_region	2165665	2165805	.	.	.	X=Cluster851_66XXXXDNA-CMC-Chapaev;ID=Cluster851_66XXXXDNA-CMC-Chapaev;intact=TRUE
I	QG2082_V1	CDS	2166179	2166288	.	-	2	ID=CBEC_345099;Parent=CBEC_345079
I	QG2082_V1	exon	2166179	2166288	.	-	.	ID=CBEC_345085;Parent=CBEC_345079
I	QG2082_V1	intron	2166289	2174495	.	-	2	Parent=CBEC_345079;ID=CBEC_345079_intron
I	QG2082_V1	repeat_region	2167598	2168005	.	.	.	X=Cluster596_1XXXXDNA-TcMar-Tc1;ID=Cluster596_1XXXXDNA-TcMar-Tc1;intact=TRUE
I	QG2082_V1	repeat_region	2168006	2168044	.	.	.	X=Cluster532_9XXXXDNA-TcMar-Tc1;ID=Cluster532_9XXXXDNA-TcMar-Tc1;intact=TRUE
I	QG2082_V1	repeat_region	2168155	2168184	.	.	.	X=Tn_51XXXXSimple_repeat;ID=Tn_51XXXXSimple_repeat;intact=TRUE
I	QG2082_V1	repeat_region	2168432	2168590	.	.	.	X=Cluster305_313XXXXDNA-TcMar-Tc1;ID=Cluster305_313XXXXDNA-TcMar-Tc1;intact=TRUE
I	QG2082_V1	repeat_region	2169451	2169749	.	.	.	X=Cluster106_3XXXXUnknown;ID=Cluster106_3XXXXUnknown;intact=TRUE
I	QG2082_V1	repeat_region	2169750	2169751	.	.	.	X=Cluster851_67XXXXDNA-CMC-Chapaev;ID=Cluster851_67XXXXDNA-CMC-Chapaev;intact=TRUE
I	QG2082_V1	repeat_region	2169752	2169920	.	.	.	X=Cluster851_67XXXXDNA-CMC-Chapaev;ID=Cluster851_67XXXXDNA-CMC-Chapaev;intact=TRUE
I	QG2082_V1	repeat_region	2170347	2170373	.	.	.	X=Cluster1341_9XXXXUnknown;ID=Cluster1341_9XXXXUnknown;intact=TRUE
I	QG2082_V1	repeat_region	2173016	2173107	.	.	.	X=Cluster305_314XXXXDNA-TcMar-Tc1;ID=Cluster305_314XXXXDNA-TcMar-Tc1;intact=TRUE
I	QG2082_V1	repeat_region	2173108	2173166	.	.	.	X=Cluster659_64XXXXUnknown;ID=Cluster659_64XXXXUnknown;intact=TRUE
I	QG2082_V1	repeat_region	2173167	2173176	.	.	.	X=Cluster659_64XXXXUnknown;ID=Cluster659_64XXXXUnknown;intact=TRUE
I	QG2082_V1	repeat_region	2173986	2174015	.	.	.	X=A-rich_186XXXXA-rich;ID=A-rich_186XXXXA-rich;intact=TRUE
I	QG2082_V1	CDS	2174496	2174585	.	-	2	ID=CBEC_345100;Parent=CBEC_345079
I	QG2082_V1	exon	2174496	2174585	.	-	.	ID=CBEC_345086;Parent=CBEC_345079
I	QG2082_V1	intron	2174586	2178146	.	-	0	Parent=CBEC_345079;ID=CBEC_345079_intron
I	QG2082_V1	repeat_region	2174977	2174998	.	.	.	X=Cluster1026_42XXXXDNA-CMC-Chapaev;ID=Cluster1026_42XXXXDNA-CMC-Chapaev;intact=TRUE
I	QG2082_V1	repeat_region	2174999	2175041	.	.	.	X=Cluster709_1XXXXDNA-TcMar-Tc4;ID=Cluster709_1XXXXDNA-TcMar-Tc4;intact=TRUE
I	QG2082_V1	repeat_region	2175575	2175753	.	.	.	X=Cluster1026_43XXXXDNA-CMC-Chapaev;ID=Cluster1026_43XXXXDNA-CMC-Chapaev;intact=TRUE
I	QG2082_V1	repeat_region	2177543	2177579	.	.	.	X=A-rich_187XXXXA-rich;ID=A-rich_187XXXXA-rich;intact=TRUE
I	QG2082_V1	repeat_region	2178041	2178071	.	.	.	X=Tn_52XXXXSimple_repeat;ID=Tn_52XXXXSimple_repeat;intact=TRUE
I	QG2082_V1	CDS	2178147	2178243	.	-	0	ID=CBEC_345101;Parent=CBEC_345079
I	QG2082_V1	exon	2178147	2178243	.	-	.	ID=CBEC_345087;Parent=CBEC_345079
I	QG2082_V1	intron	2178244	2179137	.	-	2	Parent=CBEC_345079;ID=CBEC_345079_intron
I	QG2082_V1	repeat_region	2178373	2178396	.	.	.	X=Cluster305_315XXXXDNA-TcMar-Tc1;ID=Cluster305_315XXXXDNA-TcMar-Tc1;intact=TRUE
I	QG2082_V1	repeat_region	2178397	2178553	.	.	.	X=Cluster305_316XXXXDNA-TcMar-Tc1;ID=Cluster305_316XXXXDNA-TcMar-Tc1;intact=TRUE
I	QG2082_V1	repeat_region	2178809	2178954	.	.	.	X=Cluster305_317XXXXDNA-TcMar-Tc1;ID=Cluster305_317XXXXDNA-TcMar-Tc1;intact=TRUE
I	QG2082_V1	CDS	2179138	2179277	.	-	2	ID=CBEC_345102;Parent=CBEC_345079
I	QG2082_V1	exon	2179138	2179277	.	-	.	ID=CBEC_345088;Parent=CBEC_345079
I	QG2082_V1	intron	2179278	2179913	.	-	2	Parent=CBEC_345079;ID=CBEC_345079_intron
I	QG2082_V1	CDS	2179914	2180162	.	-	2	ID=CBEC_345103;Parent=CBEC_345079
I	QG2082_V1	exon	2179914	2180162	.	-	.	ID=CBEC_345089;Parent=CBEC_345079
I	QG2082_V1	intron	2180163	2180819	.	-	1	Parent=CBEC_345079;ID=CBEC_345079_intron
I	QG2082_V1	repeat_region	2180187	2180213	.	.	.	X=Cluster402_42XXXXDNA-TcMar-Tc1;ID=Cluster402_42XXXXDNA-TcMar-Tc1;intact=TRUE
I	QG2082_V1	repeat_region	2180214	2180229	.	.	.	X=Cluster402_43XXXXDNA-TcMar-Tc1;ID=Cluster402_43XXXXDNA-TcMar-Tc1;intact=TRUE
I	QG2082_V1	repeat_region	2180230	2180507	.	.	.	X=Cluster402_43XXXXDNA-TcMar-Tc1;ID=Cluster402_43XXXXDNA-TcMar-Tc1;intact=TRUE
I	QG2082_V1	repeat_region	2180508	2180791	.	.	.	X=Cluster402_44XXXXDNA-TcMar-Tc1;ID=Cluster402_44XXXXDNA-TcMar-Tc1;intact=TRUE
I	QG2082_V1	CDS	2180820	2180989	.	-	1	ID=CBEC_345104;Parent=CBEC_345079
I	QG2082_V1	exon	2180820	2180989	.	-	.	ID=CBEC_345090;Parent=CBEC_345079
I	QG2082_V1	intron	2180990	2182953	.	-	2	Parent=CBEC_345079;ID=CBEC_345079_intron
I	QG2082_V1	repeat_region	2181280	2181480	.	.	.	X=Cluster137_5XXXXDNA-CMC-Chapaev;ID=Cluster137_5XXXXDNA-CMC-Chapaev;intact=TRUE
I	QG2082_V1	repeat_region	2181580	2181621	.	.	.	X=A-rich_188XXXXA-rich;ID=A-rich_188XXXXA-rich;intact=TRUE
I	QG2082_V1	repeat_region	2181704	2181724	.	.	.	X=Cluster305_318XXXXDNA-TcMar-Tc1;ID=Cluster305_318XXXXDNA-TcMar-Tc1;intact=TRUE
I	QG2082_V1	repeat_region	2181725	2181862	.	.	.	X=Cluster305_319XXXXDNA-TcMar-Tc1;ID=Cluster305_319XXXXDNA-TcMar-Tc1;intact=TRUE
I	QG2082_V1	repeat_region	2181863	2181866	.	.	.	X=Cluster305_319XXXXDNA-TcMar-Tc1;ID=Cluster305_319XXXXDNA-TcMar-Tc1;intact=TRUE
I	QG2082_V1	repeat_region	2182445	2182928	.	.	.	X=Cluster418_3XXXXDNA-TcMar-Tc1;ID=Cluster418_3XXXXDNA-TcMar-Tc1;intact=TRUE
I	QG2082_V1	CDS	2182954	2183209	.	-	2	ID=CBEC_345105;Parent=CBEC_345079
I	QG2082_V1	exon	2182954	2183209	.	-	.	ID=CBEC_345091;Parent=CBEC_345079
I	QG2082_V1	intron	2183210	2183843	.	-	2	Parent=CBEC_345079;ID=CBEC_345079_intron
I	QG2082_V1	repeat_region	2183427	2183533	.	.	.	X=Cluster398_3XXXXUnknown;ID=Cluster398_3XXXXUnknown;intact=TRUE
I	QG2082_V1	CDS	2183844	2184038	.	-	2	ID=CBEC_345106;Parent=CBEC_345079
I	QG2082_V1	exon	2183844	2184038	.	-	.	ID=CBEC_345092;Parent=CBEC_345079
I	QG2082_V1	intron	2184039	2186372	.	-	0	Parent=CBEC_345079;ID=CBEC_345079_intron
I	QG2082_V1	repeat_region	2184338	2184439	.	.	.	X=Cluster851_68XXXXDNA-CMC-Chapaev;ID=Cluster851_68XXXXDNA-CMC-Chapaev;intact=TRUE
I	QG2082_V1	repeat_region	2185341	2185369	.	.	.	X=Cluster305_320XXXXDNA-TcMar-Tc1;ID=Cluster305_320XXXXDNA-TcMar-Tc1;intact=TRUE
I	QG2082_V1	repeat_region	2185370	2185497	.	.	.	X=Cluster305_321XXXXDNA-TcMar-Tc1;ID=Cluster305_321XXXXDNA-TcMar-Tc1;intact=TRUE
I	QG2082_V1	repeat_region	2185498	2185527	.	.	.	X=Cluster305_321XXXXDNA-TcMar-Tc1;ID=Cluster305_321XXXXDNA-TcMar-Tc1;intact=TRUE
I	QG2082_V1	repeat_region	2185950	2186086	.	.	.	X=Cluster305_322XXXXDNA-TcMar-Tc1;ID=Cluster305_322XXXXDNA-TcMar-Tc1;intact=TRUE
I	QG2082_V1	repeat_region	2186314	2186354	.	.	.	X=TAAATTn_1XXXXSimple_repeat;ID=TAAATTn_1XXXXSimple_repeat;intact=TRUE
I	QG2082_V1	CDS	2186373	2186472	.	-	0	ID=CBEC_345107;Parent=CBEC_345079
I	QG2082_V1	exon	2186373	2186472	.	-	.	ID=CBEC_345093;Parent=CBEC_345079
I	QG2082_V1	repeat_region	2186951	2186962	.	.	.	X=Cluster714_2XXXXDNA-TcMar-Tc1;ID=Cluster714_2XXXXDNA-TcMar-Tc1;intact=TRUE
I	QG2082_V1	repeat_region	2186963	2187057	.	.	.	X=Cluster1208_5XXXXUnknown;ID=Cluster1208_5XXXXUnknown;intact=TRUE
I	QG2082_V1	repeat_region	2187058	2187424	.	.	.	X=Cluster1208_5XXXXUnknown;ID=Cluster1208_5XXXXUnknown;intact=TRUE
I	QG2082_V1	repeat_region	2187625	2188086	.	.	.	X=Cluster1208_6XXXXUnknown;ID=Cluster1208_6XXXXUnknown;intact=TRUE
I	QG2082_V1	repeat_region	2188288	2188431	.	.	.	X=Cluster305_323XXXXDNA-TcMar-Tc1;ID=Cluster305_323XXXXDNA-TcMar-Tc1;intact=TRUE
I	QG2082_V1	repeat_region	2190159	2190287	.	.	.	X=Cluster59_56XXXXDNA-CMC-Chapaev;ID=Cluster59_56XXXXDNA-CMC-Chapaev;intact=TRUE
I	QG2082_V1	repeat_region	2190676	2190709	.	.	.	X=ATTTTCAn_4XXXXSimple_repeat;ID=ATTTTCAn_4XXXXSimple_repeat;intact=TRUE
I	QG2082_V1	repeat_region	2191373	2191395	.	.	.	X=Cluster305_324XXXXDNA-TcMar-Tc1;ID=Cluster305_324XXXXDNA-TcMar-Tc1;intact=TRUE
I	QG2082_V1	repeat_region	2191396	2191471	.	.	.	X=Cluster305_325XXXXDNA-TcMar-Tc1;ID=Cluster305_325XXXXDNA-TcMar-Tc1;intact=TRUE
I	QG2082_V1	repeat_region	2191542	2191616	.	.	.	X=Cluster305_326XXXXDNA-TcMar-Tc1;ID=Cluster305_326XXXXDNA-TcMar-Tc1;intact=TRUE
I	QG2082_V1	repeat_region	2191617	2191651	.	.	.	X=Cluster305_327XXXXDNA-TcMar-Tc1;ID=Cluster305_327XXXXDNA-TcMar-Tc1;intact=TRUE
I	QG2082_V1	repeat_region	2192047	2192087	.	.	.	X=Cluster54_57XXXXDNA-CMC-Chapaev;ID=Cluster54_57XXXXDNA-CMC-Chapaev;intact=TRUE
I	QG2082_V1	CDS	2194500	2194613	.	-	0	ID=CBEC_345124;Parent=CBEC_345119
I	QG2082_V1	exon	2194500	2194613	.	-	.	ID=CBEC_345120;Parent=CBEC_345119
I	QG2082_V1	gene	2194500	2195600	.	-	.	ID=CBEC_345118;Name=EVM prediction I.369;celegans_gene_ids=WBGene00003925;celegans_gene_names=pas-4
I	QG2082_V1	mRNA	2194500	2195600	.	-	.	ID=CBEC_345119;Parent=CBEC_345118;Name=EVM prediction I.369;InterPro=IPR001353,IPR029055,IPR000426,IPR023332;Gene_Ontology=GO:0051603,GO:0005839,GO:0006511,GO:0019773
I	QG2082_V1	intron	2194614	2194659	.	-	0	Parent=CBEC_345119;ID=CBEC_345119_intron
I	QG2082_V1	CDS	2194660	2194956	.	-	0	ID=CBEC_345125;Parent=CBEC_345119
I	QG2082_V1	exon	2194660	2194956	.	-	.	ID=CBEC_345121;Parent=CBEC_345119
I	QG2082_V1	intron	2194957	2195003	.	-	0	Parent=CBEC_345119;ID=CBEC_345119_intron
I	QG2082_V1	CDS	2195004	2195255	.	-	0	ID=CBEC_345126;Parent=CBEC_345119
I	QG2082_V1	exon	2195004	2195255	.	-	.	ID=CBEC_345122;Parent=CBEC_345119
I	QG2082_V1	intron	2195256	2195501	.	-	0	Parent=CBEC_345119;ID=CBEC_345119_intron
I	QG2082_V1	CDS	2195502	2195600	.	-	0	ID=CBEC_345127;Parent=CBEC_345119
I	QG2082_V1	exon	2195502	2195600	.	-	.	ID=CBEC_345123;Parent=CBEC_345119
I	QG2082_V1	CDS	2195921	2196043	.	+	0	ID=CBEC_345146;Parent=CBEC_345139
I	QG2082_V1	exon	2195921	2196043	.	+	.	ID=CBEC_345140;Parent=CBEC_345139
I	QG2082_V1	gene	2195921	2197046	.	+	.	ID=CBEC_345138;Name=EVM prediction I.370;celegans_gene_ids=WBGene00007971;celegans_gene_names=rpb-3
I	QG2082_V1	mRNA	2195921	2197046	.	+	.	ID=CBEC_345139;Parent=CBEC_345138;Name=EVM prediction I.370;InterPro=IPR036603,IPR036643,IPR022842,IPR011263,IPR011262;Gene_Ontology=GO:0046983,GO:0006351,GO:0003899
I	QG2082_V1	intron	2196044	2196094	.	+	0	Parent=CBEC_345139;ID=CBEC_345139_intron
I	QG2082_V1	CDS	2196095	2196229	.	+	0	ID=CBEC_345147;Parent=CBEC_345139
I	QG2082_V1	exon	2196095	2196229	.	+	.	ID=CBEC_345141;Parent=CBEC_345139
I	QG2082_V1	intron	2196230	2196275	.	+	0	Parent=CBEC_345139;ID=CBEC_345139_intron
I	QG2082_V1	CDS	2196276	2196401	.	+	0	ID=CBEC_345148;Parent=CBEC_345139
I	QG2082_V1	exon	2196276	2196401	.	+	.	ID=CBEC_345142;Parent=CBEC_345139
I	QG2082_V1	intron	2196402	2196445	.	+	0	Parent=CBEC_345139;ID=CBEC_345139_intron
I	QG2082_V1	CDS	2196446	2196699	.	+	0	ID=CBEC_345149;Parent=CBEC_345139
I	QG2082_V1	exon	2196446	2196699	.	+	.	ID=CBEC_345143;Parent=CBEC_345139
I	QG2082_V1	intron	2196700	2196781	.	+	1	Parent=CBEC_345139;ID=CBEC_345139_intron
I	QG2082_V1	CDS	2196782	2196870	.	+	1	ID=CBEC_345150;Parent=CBEC_345139
I	QG2082_V1	exon	2196782	2196870	.	+	.	ID=CBEC_345144;Parent=CBEC_345139
I	QG2082_V1	intron	2196871	2196918	.	+	2	Parent=CBEC_345139;ID=CBEC_345139_intron
I	QG2082_V1	CDS	2196919	2197046	.	+	2	ID=CBEC_345151;Parent=CBEC_345139
I	QG2082_V1	exon	2196919	2197046	.	+	.	ID=CBEC_345145;Parent=CBEC_345139
I	QG2082_V1	repeat_region	2197333	2197364	.	.	.	X=A-rich_189XXXXA-rich;ID=A-rich_189XXXXA-rich;intact=TRUE
I	QG2082_V1	repeat_region	2197664	2197685	.	.	.	X=An_26XXXXSimple_repeat;ID=An_26XXXXSimple_repeat;intact=TRUE
I	QG2082_V1	CDS	2197994	2198111	.	+	0	ID=CBEC_345167;Parent=CBEC_345163
I	QG2082_V1	exon	2197994	2198111	.	+	.	ID=CBEC_345164;Parent=CBEC_345163
I	QG2082_V1	gene	2197994	2199395	.	+	.	ID=CBEC_345162;Name=EVM prediction I.371;celegans_gene_ids=WBGene00000202;celegans_gene_names=exos-4.2
I	QG2082_V1	mRNA	2197994	2199395	.	+	.	ID=CBEC_345163;Parent=CBEC_345162;Name=EVM prediction I.371;InterPro=IPR020568,IPR027408,IPR001247,IPR036345
I	QG2082_V1	intron	2198112	2198159	.	+	2	Parent=CBEC_345163;ID=CBEC_345163_intron
I	QG2082_V1	CDS	2198160	2198238	.	+	2	ID=CBEC_345168;Parent=CBEC_345163
I	QG2082_V1	exon	2198160	2198238	.	+	.	ID=CBEC_345165;Parent=CBEC_345163
I	QG2082_V1	intron	2198239	2198881	.	+	1	Parent=CBEC_345163;ID=CBEC_345163_intron
I	QG2082_V1	repeat_region	2198446	2198735	.	.	.	X=Cluster434_104XXXXDNA-TcMar-Tc1;ID=Cluster434_104XXXXDNA-TcMar-Tc1;intact=TRUE
I	QG2082_V1	CDS	2198882	2199395	.	+	1	ID=CBEC_345169;Parent=CBEC_345163
I	QG2082_V1	exon	2198882	2199395	.	+	.	ID=CBEC_345166;Parent=CBEC_345163
I	QG2082_V1	repeat_region	2199737	2199806	.	.	.	X=Cluster1458_6XXXXDNA-TcMar-Tc1;ID=Cluster1458_6XXXXDNA-TcMar-Tc1;intact=TRUE
I	QG2082_V1	CDS	2200367	2200509	.	+	0	ID=CBEC_345185;Parent=CBEC_345181
I	QG2082_V1	exon	2200367	2200509	.	+	.	ID=CBEC_345182;Parent=CBEC_345181
I	QG2082_V1	gene	2200367	2201623	.	+	.	ID=CBEC_345180;Name=EVM prediction I.372;celegans_gene_ids=WBGene00044614;celegans_gene_names=C36B1.14
I	QG2082_V1	mRNA	2200367	2201623	.	+	.	ID=CBEC_345181;Parent=CBEC_345180;Name=EVM prediction I.372;InterPro=IPR019367
I	QG2082_V1	intron	2200510	2200735	.	+	1	Parent=CBEC_345181;ID=CBEC_345181_intron
I	QG2082_V1	CDS	2200736	2200787	.	+	1	ID=CBEC_345186;Parent=CBEC_345181
I	QG2082_V1	exon	2200736	2200787	.	+	.	ID=CBEC_345183;Parent=CBEC_345181
I	QG2082_V1	intron	2200788	2201518	.	+	0	Parent=CBEC_345181;ID=CBEC_345181_intron
I	QG2082_V1	CDS	2201519	2201623	.	+	0	ID=CBEC_345187;Parent=CBEC_345181
I	QG2082_V1	exon	2201519	2201623	.	+	.	ID=CBEC_345184;Parent=CBEC_345181
I	QG2082_V1	repeat_region	2202489	2202517	.	.	.	X=Cluster305_328XXXXDNA-TcMar-Tc1;ID=Cluster305_328XXXXDNA-TcMar-Tc1;intact=TRUE
I	QG2082_V1	repeat_region	2202518	2202657	.	.	.	X=Cluster305_329XXXXDNA-TcMar-Tc1;ID=Cluster305_329XXXXDNA-TcMar-Tc1;intact=TRUE
I	QG2082_V1	repeat_region	2202658	2202678	.	.	.	X=Cluster305_329XXXXDNA-TcMar-Tc1;ID=Cluster305_329XXXXDNA-TcMar-Tc1;intact=TRUE
I	QG2082_V1	repeat_region	2202953	2203004	.	.	.	X=CTCn_5XXXXSimple_repeat;ID=CTCn_5XXXXSimple_repeat;intact=TRUE
I	QG2082_V1	repeat_region	2203259	2203674	.	.	.	X=Cluster1207_5XXXXUnknown;ID=Cluster1207_5XXXXUnknown;intact=TRUE
I	QG2082_V1	repeat_region	2203675	2203827	.	.	.	X=Cluster1207_6XXXXUnknown;ID=Cluster1207_6XXXXUnknown;intact=TRUE
I	QG2082_V1	repeat_region	2203828	2203980	.	.	.	X=Cluster1207_6XXXXUnknown;ID=Cluster1207_6XXXXUnknown;intact=TRUE
I	QG2082_V1	repeat_region	2204235	2204315	.	.	.	X=Cluster1365_2XXXXDNA-TcMar-Tc1;ID=Cluster1365_2XXXXDNA-TcMar-Tc1;intact=TRUE
I	QG2082_V1	repeat_region	2204957	2205561	.	.	.	X=Cluster239_5XXXXDNA-TcMar-Tc1;ID=Cluster239_5XXXXDNA-TcMar-Tc1;intact=TRUE
I	QG2082_V1	repeat_region	2205837	2206022	.	.	.	X=Cluster239_6XXXXDNA-TcMar-Tc1;ID=Cluster239_6XXXXDNA-TcMar-Tc1;intact=TRUE
I	QG2082_V1	repeat_region	2206033	2206141	.	.	.	X=Cluster72_48XXXXUnknown;ID=Cluster72_48XXXXUnknown;intact=TRUE
I	QG2082_V1	repeat_region	2206142	2206321	.	.	.	X=Cluster72_49XXXXUnknown;ID=Cluster72_49XXXXUnknown;intact=TRUE
I	QG2082_V1	repeat_region	2206322	2206334	.	.	.	X=Cluster72_49XXXXUnknown;ID=Cluster72_49XXXXUnknown;intact=TRUE
I	QG2082_V1	repeat_region	2206519	2206612	.	.	.	X=Cluster59_57XXXXDNA-CMC-Chapaev;ID=Cluster59_57XXXXDNA-CMC-Chapaev;intact=TRUE
I	QG2082_V1	repeat_region	2206613	2206920	.	.	.	X=Cluster1218_113XXXXUnknown;ID=Cluster1218_113XXXXUnknown;intact=TRUE
I	QG2082_V1	repeat_region	2207123	2207199	.	.	.	X=Cluster1218_114XXXXUnknown;ID=Cluster1218_114XXXXUnknown;intact=TRUE
I	QG2082_V1	repeat_region	2207200	2207349	.	.	.	X=Cluster1218_115XXXXUnknown;ID=Cluster1218_115XXXXUnknown;intact=TRUE
I	QG2082_V1	repeat_region	2207350	2207416	.	.	.	X=Cluster1218_115XXXXUnknown;ID=Cluster1218_115XXXXUnknown;intact=TRUE
I	QG2082_V1	exon	2207817	2208118	.	-	.	ID=CBEC_345200;Parent=CBEC_345199
I	QG2082_V1	gene	2207817	2215736	.	-	.	ID=CBEC_345198;Name=EVM prediction I.373;celegans_gene_ids=WBGene00007972;celegans_gene_names=prp-4
I	QG2082_V1	mRNA	2207817	2215736	.	-	.	ID=CBEC_345199;Parent=CBEC_345198;Name=EVM prediction I.373;InterPro=IPR014906,IPR001680,IPR015943,IPR036285,IPR020472,IPR019775,IPR036322;Gene_Ontology=GO:0005515
I	QG2082_V1	three_prime_UTR	2207817	2208010	.	-	.	ID=CBEC_345221;Parent=CBEC_345199
I	QG2082_V1	CDS	2208011	2208118	.	-	0	ID=CBEC_345210;Parent=CBEC_345199
I	QG2082_V1	intron	2208119	2209360	.	-	1	Parent=CBEC_345199;ID=CBEC_345199_intron
I	QG2082_V1	repeat_region	2208570	2208598	.	.	.	X=Cluster305_330XXXXDNA-TcMar-Tc1;ID=Cluster305_330XXXXDNA-TcMar-Tc1;intact=TRUE
I	QG2082_V1	repeat_region	2208599	2208855	.	.	.	X=Cluster305_331XXXXDNA-TcMar-Tc1;ID=Cluster305_331XXXXDNA-TcMar-Tc1;intact=TRUE
I	QG2082_V1	repeat_region	2209299	2209340	.	.	.	X=TTTTTAAn_3XXXXSimple_repeat;ID=TTTTTAAn_3XXXXSimple_repeat;intact=TRUE
I	QG2082_V1	CDS	2209361	2209568	.	-	1	ID=CBEC_345211;Parent=CBEC_345199
I	QG2082_V1	exon	2209361	2209568	.	-	.	ID=CBEC_345201;Parent=CBEC_345199
I	QG2082_V1	intron	2209569	2210730	.	-	1	Parent=CBEC_345199;ID=CBEC_345199_intron
I	QG2082_V1	repeat_region	2209616	2209849	.	.	.	X=Cluster399_36XXXXDNA-CMC-Chapaev;ID=Cluster399_36XXXXDNA-CMC-Chapaev;intact=TRUE
I	QG2082_V1	CDS	2210731	2210961	.	-	1	ID=CBEC_345212;Parent=CBEC_345199
I	QG2082_V1	exon	2210731	2210961	.	-	.	ID=CBEC_345202;Parent=CBEC_345199
I	QG2082_V1	intron	2210962	2211725	.	-	2	Parent=CBEC_345199;ID=CBEC_345199_intron
I	QG2082_V1	CDS	2211726	2211843	.	-	2	ID=CBEC_345213;Parent=CBEC_345199
I	QG2082_V1	exon	2211726	2211843	.	-	.	ID=CBEC_345203;Parent=CBEC_345199
I	QG2082_V1	intron	2211844	2212163	.	-	2	Parent=CBEC_345199;ID=CBEC_345199_intron
I	QG2082_V1	repeat_region	2211879	2212126	.	.	.	X=Cluster1514_2XXXXUnknown;ID=Cluster1514_2XXXXUnknown;intact=TRUE
I	QG2082_V1	CDS	2212164	2212331	.	-	2	ID=CBEC_345214;Parent=CBEC_345199
I	QG2082_V1	exon	2212164	2212331	.	-	.	ID=CBEC_345204;Parent=CBEC_345199
I	QG2082_V1	intron	2212332	2213319	.	-	1	Parent=CBEC_345199;ID=CBEC_345199_intron
I	QG2082_V1	CDS	2213320	2213483	.	-	1	ID=CBEC_345215;Parent=CBEC_345199
I	QG2082_V1	exon	2213320	2213483	.	-	.	ID=CBEC_345205;Parent=CBEC_345199
I	QG2082_V1	intron	2213484	2213969	.	-	0	Parent=CBEC_345199;ID=CBEC_345199_intron
I	QG2082_V1	repeat_region	2213798	2213832	.	.	.	X=TATTn_4XXXXSimple_repeat;ID=TATTn_4XXXXSimple_repeat;intact=TRUE
I	QG2082_V1	CDS	2213970	2214085	.	-	0	ID=CBEC_345216;Parent=CBEC_345199
I	QG2082_V1	exon	2213970	2214085	.	-	.	ID=CBEC_345206;Parent=CBEC_345199
I	QG2082_V1	intron	2214086	2214728	.	-	0	Parent=CBEC_345199;ID=CBEC_345199_intron
I	QG2082_V1	repeat_region	2214156	2214221	.	.	.	X=A-rich_190XXXXA-rich;ID=A-rich_190XXXXA-rich;intact=TRUE
I	QG2082_V1	repeat_region	2214343	2214382	.	.	.	X=ATTTTTGn_2XXXXSimple_repeat;ID=ATTTTTGn_2XXXXSimple_repeat;intact=TRUE
I	QG2082_V1	CDS	2214729	2214866	.	-	0	ID=CBEC_345217;Parent=CBEC_345199
I	QG2082_V1	exon	2214729	2214866	.	-	.	ID=CBEC_345207;Parent=CBEC_345199
I	QG2082_V1	intron	2214867	2215063	.	-	0	Parent=CBEC_345199;ID=CBEC_345199_intron
I	QG2082_V1	CDS	2215064	2215216	.	-	0	ID=CBEC_345218;Parent=CBEC_345199
I	QG2082_V1	exon	2215064	2215216	.	-	.	ID=CBEC_345208;Parent=CBEC_345199
I	QG2082_V1	intron	2215217	2215629	.	-	0	Parent=CBEC_345199;ID=CBEC_345199_intron
I	QG2082_V1	CDS	2215630	2215716	.	-	0	ID=CBEC_345219;Parent=CBEC_345199
I	QG2082_V1	exon	2215630	2215736	.	-	.	ID=CBEC_345209;Parent=CBEC_345199
I	QG2082_V1	five_prime_UTR	2215717	2215736	.	-	.	ID=CBEC_345220;Parent=CBEC_345199
I	QG2082_V1	repeat_region	2216232	2216354	.	.	.	X=Cluster851_69XXXXDNA-CMC-Chapaev;ID=Cluster851_69XXXXDNA-CMC-Chapaev;intact=TRUE
I	QG2082_V1	CDS	2216425	2216559	.	+	0	ID=CBEC_345238;Parent=CBEC_345233
I	QG2082_V1	exon	2216425	2216559	.	+	.	ID=CBEC_345234;Parent=CBEC_345233
I	QG2082_V1	gene	2216425	2217253	.	+	.	ID=CBEC_345232;Name=EVM prediction I.374;celegans_gene_ids=WBGene00007974;celegans_gene_names=dhfr-1
I	QG2082_V1	mRNA	2216425	2217253	.	+	.	ID=CBEC_345233;Parent=CBEC_345232;Name=EVM prediction I.374;InterPro=IPR001796,IPR024072,IPR012259,IPR017925;Gene_Ontology=GO:0004146,GO:0046654,GO:0050661
I	QG2082_V1	intron	2216560	2216691	.	+	0	Parent=CBEC_345233;ID=CBEC_345233_intron
I	QG2082_V1	CDS	2216692	2216822	.	+	0	ID=CBEC_345239;Parent=CBEC_345233
I	QG2082_V1	exon	2216692	2216822	.	+	.	ID=CBEC_345235;Parent=CBEC_345233
I	QG2082_V1	intron	2216823	2216914	.	+	1	Parent=CBEC_345233;ID=CBEC_345233_intron
I	QG2082_V1	CDS	2216915	2217067	.	+	1	ID=CBEC_345240;Parent=CBEC_345233
I	QG2082_V1	exon	2216915	2217067	.	+	.	ID=CBEC_345236;Parent=CBEC_345233
I	QG2082_V1	intron	2217068	2217114	.	+	1	Parent=CBEC_345233;ID=CBEC_345233_intron
I	QG2082_V1	CDS	2217115	2217253	.	+	1	ID=CBEC_345241;Parent=CBEC_345233
I	QG2082_V1	exon	2217115	2217253	.	+	.	ID=CBEC_345237;Parent=CBEC_345233
I	QG2082_V1	exon	2217461	2217544	.	+	.	ID=CBEC_345254;Parent=CBEC_345253
I	QG2082_V1	five_prime_UTR	2217461	2217529	.	+	.	ID=CBEC_345292;Parent=CBEC_345253
I	QG2082_V1	gene	2217461	2238296	.	+	.	ID=CBEC_345252;Name=EVM prediction I.375;celegans_gene_ids=WBGene00007975;celegans_gene_names=gls-1
I	QG2082_V1	mRNA	2217461	2238296	.	+	.	ID=CBEC_345253;Parent=CBEC_345252;Name=EVM prediction I.375;InterPro=IPR036871;Gene_Ontology=GO:0035091
I	QG2082_V1	CDS	2217530	2217544	.	+	0	ID=CBEC_345273;Parent=CBEC_345253
I	QG2082_V1	repeat_region	2217535	2217570	.	.	.	X=A-rich_191XXXXA-rich;ID=A-rich_191XXXXA-rich;intact=TRUE
I	QG2082_V1	intron	2217545	2217732	.	+	0	Parent=CBEC_345253;ID=CBEC_345253_intron
I	QG2082_V1	CDS	2217733	2217871	.	+	0	ID=CBEC_345274;Parent=CBEC_345253
I	QG2082_V1	exon	2217733	2217871	.	+	.	ID=CBEC_345255;Parent=CBEC_345253
I	QG2082_V1	intron	2217872	2222643	.	+	2	Parent=CBEC_345253;ID=CBEC_345253_intron
I	QG2082_V1	repeat_region	2219488	2219519	.	.	.	X=Cluster237_17XXXXUnknown;ID=Cluster237_17XXXXUnknown;intact=TRUE
I	QG2082_V1	repeat_region	2219520	2219886	.	.	.	X=Cluster237_18XXXXUnknown;ID=Cluster237_18XXXXUnknown;intact=TRUE
I	QG2082_V1	repeat_region	2219887	2219898	.	.	.	X=Cluster237_18XXXXUnknown;ID=Cluster237_18XXXXUnknown;intact=TRUE
I	QG2082_V1	repeat_region	2220738	2220807	.	.	.	X=Cluster80_21XXXXDNA-CMC-Chapaev;ID=Cluster80_21XXXXDNA-CMC-Chapaev;intact=TRUE
I	QG2082_V1	repeat_region	2221038	2221074	.	.	.	X=AATAAATn_1XXXXSimple_repeat;ID=AATAAATn_1XXXXSimple_repeat;intact=TRUE
I	QG2082_V1	repeat_region	2221814	2221979	.	.	.	X=Cluster350_12XXXXDNA-TcMar-Tc1;ID=Cluster350_12XXXXDNA-TcMar-Tc1;intact=TRUE
I	QG2082_V1	repeat_region	2221980	2222018	.	.	.	X=Cluster954_2XXXXDNA-TcMar-Tc1;ID=Cluster954_2XXXXDNA-TcMar-Tc1;intact=TRUE
I	QG2082_V1	repeat_region	2222019	2222038	.	.	.	X=Cluster954_2XXXXDNA-TcMar-Tc1;ID=Cluster954_2XXXXDNA-TcMar-Tc1;intact=TRUE
I	QG2082_V1	CDS	2222644	2222819	.	+	2	ID=CBEC_345275;Parent=CBEC_345253
I	QG2082_V1	exon	2222644	2222819	.	+	.	ID=CBEC_345256;Parent=CBEC_345253
I	QG2082_V1	intron	2222820	2223243	.	+	0	Parent=CBEC_345253;ID=CBEC_345253_intron
I	QG2082_V1	CDS	2223244	2223338	.	+	0	ID=CBEC_345276;Parent=CBEC_345253
I	QG2082_V1	exon	2223244	2223338	.	+	.	ID=CBEC_345257;Parent=CBEC_345253
I	QG2082_V1	intron	2223339	2223376	.	+	1	Parent=CBEC_345253;ID=CBEC_345253_intron
I	QG2082_V1	CDS	2223377	2223500	.	+	1	ID=CBEC_345277;Parent=CBEC_345253
I	QG2082_V1	exon	2223377	2223500	.	+	.	ID=CBEC_345258;Parent=CBEC_345253
I	QG2082_V1	intron	2223501	2224330	.	+	0	Parent=CBEC_345253;ID=CBEC_345253_intron
I	QG2082_V1	repeat_region	2223518	2223520	.	.	.	X=Cluster434_105XXXXDNA-TcMar-Tc1;ID=Cluster434_105XXXXDNA-TcMar-Tc1;intact=TRUE
I	QG2082_V1	repeat_region	2223521	2223745	.	.	.	X=Cluster402_45XXXXDNA-TcMar-Tc1;ID=Cluster402_45XXXXDNA-TcMar-Tc1;intact=TRUE
I	QG2082_V1	repeat_region	2223746	2223999	.	.	.	X=Cluster402_45XXXXDNA-TcMar-Tc1;ID=Cluster402_45XXXXDNA-TcMar-Tc1;intact=TRUE
I	QG2082_V1	repeat_region	2224185	2224253	.	.	.	X=Cluster1245_3XXXXDNA-TcMar-Tc1;ID=Cluster1245_3XXXXDNA-TcMar-Tc1;intact=TRUE
I	QG2082_V1	CDS	2224331	2224702	.	+	0	ID=CBEC_345278;Parent=CBEC_345253
I	QG2082_V1	exon	2224331	2224702	.	+	.	ID=CBEC_345259;Parent=CBEC_345253
I	QG2082_V1	intron	2224703	2227926	.	+	0	Parent=CBEC_345253;ID=CBEC_345253_intron
I	QG2082_V1	repeat_region	2224954	2225519	.	.	.	X=Cluster77_29XXXXDNA-TcMar-Tc1;ID=Cluster77_29XXXXDNA-TcMar-Tc1;intact=TRUE
I	QG2082_V1	repeat_region	2225698	2225909	.	.	.	X=Cluster979_30XXXXDNA-TcMar-Tc1;ID=Cluster979_30XXXXDNA-TcMar-Tc1;intact=TRUE
I	QG2082_V1	repeat_region	2225913	2225914	.	.	.	X=Cluster979_31XXXXDNA-TcMar-Tc1;ID=Cluster979_31XXXXDNA-TcMar-Tc1;intact=TRUE
I	QG2082_V1	repeat_region	2225915	2226083	.	.	.	X=Cluster532_10XXXXDNA-TcMar-Tc1;ID=Cluster532_10XXXXDNA-TcMar-Tc1;intact=TRUE
I	QG2082_V1	repeat_region	2226084	2226195	.	.	.	X=Cluster532_10XXXXDNA-TcMar-Tc1;ID=Cluster532_10XXXXDNA-TcMar-Tc1;intact=TRUE
I	QG2082_V1	repeat_region	2226260	2226887	.	.	.	X=Cluster77_30XXXXDNA-TcMar-Tc1;ID=Cluster77_30XXXXDNA-TcMar-Tc1;intact=TRUE
I	QG2082_V1	CDS	2227927	2228237	.	+	0	ID=CBEC_345279;Parent=CBEC_345253
I	QG2082_V1	exon	2227927	2228237	.	+	.	ID=CBEC_345260;Parent=CBEC_345253
I	QG2082_V1	intron	2228238	2229135	.	+	1	Parent=CBEC_345253;ID=CBEC_345253_intron
I	QG2082_V1	CDS	2229136	2229308	.	+	1	ID=CBEC_345280;Parent=CBEC_345253
I	QG2082_V1	exon	2229136	2229308	.	+	.	ID=CBEC_345261;Parent=CBEC_345253
I	QG2082_V1	intron	2229309	2230052	.	+	2	Parent=CBEC_345253;ID=CBEC_345253_intron
I	QG2082_V1	CDS	2230053	2230321	.	+	2	ID=CBEC_345281;Parent=CBEC_345253
I	QG2082_V1	exon	2230053	2230321	.	+	.	ID=CBEC_345262;Parent=CBEC_345253
I	QG2082_V1	repeat_region	2230077	2230156	.	.	.	X=CTCCACn_1XXXXSimple_repeat;ID=CTCCACn_1XXXXSimple_repeat;intact=TRUE
I	QG2082_V1	intron	2230322	2230856	.	+	0	Parent=CBEC_345253;ID=CBEC_345253_intron
I	QG2082_V1	CDS	2230857	2230965	.	+	0	ID=CBEC_345282;Parent=CBEC_345253
I	QG2082_V1	exon	2230857	2230965	.	+	.	ID=CBEC_345263;Parent=CBEC_345253
I	QG2082_V1	intron	2230966	2231357	.	+	2	Parent=CBEC_345253;ID=CBEC_345253_intron
I	QG2082_V1	CDS	2231358	2231648	.	+	2	ID=CBEC_345283;Parent=CBEC_345253
I	QG2082_V1	exon	2231358	2231648	.	+	.	ID=CBEC_345264;Parent=CBEC_345253
I	QG2082_V1	repeat_region	2231473	2231506	.	.	.	X=GA-rich_51XXXXGA-rich;ID=GA-rich_51XXXXGA-rich;intact=TRUE
I	QG2082_V1	intron	2231649	2232935	.	+	2	Parent=CBEC_345253;ID=CBEC_345253_intron
I	QG2082_V1	repeat_region	2231717	2232137	.	.	.	X=Cluster1497_10XXXXDNA-TcMar-Tc1;ID=Cluster1497_10XXXXDNA-TcMar-Tc1;intact=TRUE
I	QG2082_V1	repeat_region	2232389	2232452	.	.	.	X=Cluster59_58XXXXDNA-CMC-Chapaev;ID=Cluster59_58XXXXDNA-CMC-Chapaev;intact=TRUE
I	QG2082_V1	CDS	2232936	2233075	.	+	2	ID=CBEC_345284;Parent=CBEC_345253
I	QG2082_V1	exon	2232936	2233075	.	+	.	ID=CBEC_345265;Parent=CBEC_345253
I	QG2082_V1	intron	2233076	2233465	.	+	0	Parent=CBEC_345253;ID=CBEC_345253_intron
I	QG2082_V1	CDS	2233466	2233591	.	+	0	ID=CBEC_345285;Parent=CBEC_345253
I	QG2082_V1	exon	2233466	2233591	.	+	.	ID=CBEC_345266;Parent=CBEC_345253
I	QG2082_V1	intron	2233592	2234022	.	+	0	Parent=CBEC_345253;ID=CBEC_345253_intron
I	QG2082_V1	repeat_region	2233868	2233941	.	.	.	X=TTTTTAAn_4XXXXSimple_repeat;ID=TTTTTAAn_4XXXXSimple_repeat;intact=TRUE
I	QG2082_V1	CDS	2234023	2234089	.	+	0	ID=CBEC_345286;Parent=CBEC_345253
I	QG2082_V1	exon	2234023	2234089	.	+	.	ID=CBEC_345267;Parent=CBEC_345253
I	QG2082_V1	intron	2234090	2234349	.	+	2	Parent=CBEC_345253;ID=CBEC_345253_intron
I	QG2082_V1	repeat_region	2234184	2234277	.	.	.	X=Cluster1511_2XXXXDNA-TcMar-Tc1;ID=Cluster1511_2XXXXDNA-TcMar-Tc1;intact=TRUE
I	QG2082_V1	CDS	2234350	2234513	.	+	2	ID=CBEC_345287;Parent=CBEC_345253
I	QG2082_V1	exon	2234350	2234513	.	+	.	ID=CBEC_345268;Parent=CBEC_345253
I	QG2082_V1	intron	2234514	2235203	.	+	0	Parent=CBEC_345253;ID=CBEC_345253_intron
I	QG2082_V1	CDS	2235204	2235389	.	+	0	ID=CBEC_345288;Parent=CBEC_345253
I	QG2082_V1	exon	2235204	2235389	.	+	.	ID=CBEC_345269;Parent=CBEC_345253
I	QG2082_V1	intron	2235390	2235458	.	+	0	Parent=CBEC_345253;ID=CBEC_345253_intron
I	QG2082_V1	CDS	2235459	2235540	.	+	0	ID=CBEC_345289;Parent=CBEC_345253
I	QG2082_V1	exon	2235459	2235540	.	+	.	ID=CBEC_345270;Parent=CBEC_345253
I	QG2082_V1	intron	2235541	2236285	.	+	2	Parent=CBEC_345253;ID=CBEC_345253_intron
I	QG2082_V1	CDS	2236286	2236534	.	+	2	ID=CBEC_345290;Parent=CBEC_345253
I	QG2082_V1	exon	2236286	2236534	.	+	.	ID=CBEC_345271;Parent=CBEC_345253
I	QG2082_V1	intron	2236535	2237632	.	+	2	Parent=CBEC_345253;ID=CBEC_345253_intron
I	QG2082_V1	repeat_region	2236671	2236715	.	.	.	X=TTAATTn_1XXXXSimple_repeat;ID=TTAATTn_1XXXXSimple_repeat;intact=TRUE
I	QG2082_V1	CDS	2237633	2237793	.	+	2	ID=CBEC_345291;Parent=CBEC_345253
I	QG2082_V1	exon	2237633	2238296	.	+	.	ID=CBEC_345272;Parent=CBEC_345253
I	QG2082_V1	three_prime_UTR	2237794	2238296	.	+	.	ID=CBEC_345293;Parent=CBEC_345253
I	QG2082_V1	repeat_region	2238122	2238150	.	.	.	X=ATTGn_5XXXXSimple_repeat;ID=ATTGn_5XXXXSimple_repeat;intact=TRUE
I	QG2082_V1	repeat_region	2238244	2238269	.	.	.	X=TATn_2XXXXSimple_repeat;ID=TATn_2XXXXSimple_repeat;intact=TRUE
I	QG2082_V1	repeat_region	2238357	2238403	.	.	.	X=Cluster59_59XXXXDNA-CMC-Chapaev;ID=Cluster59_59XXXXDNA-CMC-Chapaev;intact=TRUE
I	QG2082_V1	CDS	2239319	2239361	.	-	1	ID=CBEC_345311;Parent=CBEC_345305
I	QG2082_V1	exon	2239319	2239361	.	-	.	ID=CBEC_345306;Parent=CBEC_345305
I	QG2082_V1	gene	2239319	2246796	.	-	.	ID=CBEC_345304;Name=EVM prediction I.376;celegans_gene_ids=WBGene00007976;celegans_gene_names=C36B1.9
I	QG2082_V1	mRNA	2239319	2246796	.	-	.	ID=CBEC_345305;Parent=CBEC_345304;Name=EVM prediction I.376;InterPro=IPR001841,IPR013083,IPR017907
I	QG2082_V1	intron	2239362	2241569	.	-	0	Parent=CBEC_345305;ID=CBEC_345305_intron
I	QG2082_V1	repeat_region	2239483	2239651	.	.	.	X=Cluster305_332XXXXDNA-TcMar-Tc1;ID=Cluster305_332XXXXDNA-TcMar-Tc1;intact=TRUE
I	QG2082_V1	repeat_region	2239673	2239727	.	.	.	X=TTCAATTn_4XXXXSimple_repeat;ID=TTCAATTn_4XXXXSimple_repeat;intact=TRUE
I	QG2082_V1	repeat_region	2239802	2240293	.	.	.	X=Cluster851_70XXXXDNA-CMC-Chapaev;ID=Cluster851_70XXXXDNA-CMC-Chapaev;intact=TRUE
I	QG2082_V1	repeat_region	2240327	2240866	.	.	.	X=Cluster413_1XXXXDNA-TcMar-Tc1;ID=Cluster413_1XXXXDNA-TcMar-Tc1;intact=TRUE
I	QG2082_V1	repeat_region	2241074	2241104	.	.	.	X=Cluster305_333XXXXDNA-TcMar-Tc1;ID=Cluster305_333XXXXDNA-TcMar-Tc1;intact=TRUE
I	QG2082_V1	repeat_region	2241105	2241180	.	.	.	X=Cluster305_334XXXXDNA-TcMar-Tc1;ID=Cluster305_334XXXXDNA-TcMar-Tc1;intact=TRUE
I	QG2082_V1	repeat_region	2241270	2241345	.	.	.	X=Cluster305_335XXXXDNA-TcMar-Tc1;ID=Cluster305_335XXXXDNA-TcMar-Tc1;intact=TRUE
I	QG2082_V1	repeat_region	2241346	2241376	.	.	.	X=Cluster305_336XXXXDNA-TcMar-Tc1;ID=Cluster305_336XXXXDNA-TcMar-Tc1;intact=TRUE
I	QG2082_V1	CDS	2241570	2242714	.	-	0	ID=CBEC_345312;Parent=CBEC_345305
I	QG2082_V1	exon	2241570	2242714	.	-	.	ID=CBEC_345307;Parent=CBEC_345305
I	QG2082_V1	repeat_region	2242320	2242364	.	.	.	X=TCCGGCn_1XXXXSimple_repeat;ID=TCCGGCn_1XXXXSimple_repeat;intact=TRUE
I	QG2082_V1	intron	2242715	2243734	.	-	2	Parent=CBEC_345305;ID=CBEC_345305_intron
I	QG2082_V1	repeat_region	2242797	2242864	.	.	.	X=Cluster659_65XXXXUnknown;ID=Cluster659_65XXXXUnknown;intact=TRUE
I	QG2082_V1	CDS	2243735	2244069	.	-	2	ID=CBEC_345313;Parent=CBEC_345305
I	QG2082_V1	exon	2243735	2244069	.	-	.	ID=CBEC_345308;Parent=CBEC_345305
I	QG2082_V1	intron	2244070	2245077	.	-	2	Parent=CBEC_345305;ID=CBEC_345305_intron
I	QG2082_V1	CDS	2245078	2245215	.	-	2	ID=CBEC_345314;Parent=CBEC_345305
I	QG2082_V1	exon	2245078	2245215	.	-	.	ID=CBEC_345309;Parent=CBEC_345305
I	QG2082_V1	intron	2245216	2246213	.	-	0	Parent=CBEC_345305;ID=CBEC_345305_intron
I	QG2082_V1	CDS	2246214	2246796	.	-	0	ID=CBEC_345315;Parent=CBEC_345305
I	QG2082_V1	exon	2246214	2246796	.	-	.	ID=CBEC_345310;Parent=CBEC_345305
I	QG2082_V1	repeat_region	2246915	2246926	.	.	.	X=Cluster659_66XXXXUnknown;ID=Cluster659_66XXXXUnknown;intact=TRUE
I	QG2082_V1	repeat_region	2246927	2246989	.	.	.	X=Cluster305_337XXXXDNA-TcMar-Tc1;ID=Cluster305_337XXXXDNA-TcMar-Tc1;intact=TRUE
I	QG2082_V1	repeat_region	2246990	2247077	.	.	.	X=Cluster305_337XXXXDNA-TcMar-Tc1;ID=Cluster305_337XXXXDNA-TcMar-Tc1;intact=TRUE
I	QG2082_V1	repeat_region	2247623	2247676	.	.	.	X=A-rich_192XXXXA-rich;ID=A-rich_192XXXXA-rich;intact=TRUE
I	QG2082_V1	repeat_region	2250357	2250385	.	.	.	X=Cluster402_46XXXXDNA-TcMar-Tc1;ID=Cluster402_46XXXXDNA-TcMar-Tc1;intact=TRUE
I	QG2082_V1	repeat_region	2250386	2250715	.	.	.	X=Cluster434_106XXXXDNA-TcMar-Tc1;ID=Cluster434_106XXXXDNA-TcMar-Tc1;intact=TRUE
I	QG2082_V1	repeat_region	2251469	2251530	.	.	.	X=Cluster1021_28XXXXDNA-TcMar-Tc1;ID=Cluster1021_28XXXXDNA-TcMar-Tc1;intact=TRUE
I	QG2082_V1	repeat_region	2251969	2252066	.	.	.	X=Cluster450_8XXXXDNA-CMC-Chapaev;ID=Cluster450_8XXXXDNA-CMC-Chapaev;intact=TRUE
I	QG2082_V1	repeat_region	2252589	2252763	.	.	.	X=Cluster1460_3XXXXDNA-CMC-Chapaev;ID=Cluster1460_3XXXXDNA-CMC-Chapaev;intact=TRUE
I	QG2082_V1	repeat_region	2252956	2252977	.	.	.	X=Cluster1193_7XXXXDNA-CMC-Chapaev;ID=Cluster1193_7XXXXDNA-CMC-Chapaev;intact=TRUE
I	QG2082_V1	repeat_region	2252978	2253097	.	.	.	X=Cluster1193_8XXXXDNA-CMC-Chapaev;ID=Cluster1193_8XXXXDNA-CMC-Chapaev;intact=TRUE
I	QG2082_V1	repeat_region	2253098	2253295	.	.	.	X=Cluster1193_8XXXXDNA-CMC-Chapaev;ID=Cluster1193_8XXXXDNA-CMC-Chapaev;intact=TRUE
I	QG2082_V1	repeat_region	2253298	2253405	.	.	.	X=Cluster1193_9XXXXDNA-CMC-Chapaev;ID=Cluster1193_9XXXXDNA-CMC-Chapaev;intact=TRUE
I	QG2082_V1	exon	2254322	2254412	.	+	.	ID=CBEC_345328;Parent=CBEC_345327
I	QG2082_V1	five_prime_UTR	2254322	2254337	.	+	.	ID=CBEC_345352;Parent=CBEC_345327
I	QG2082_V1	gene	2254322	2261086	.	+	.	ID=CBEC_345326;Name=EVM prediction I.377;celegans_gene_ids=WBGene00007979;celegans_gene_names=imp-1
I	QG2082_V1	mRNA	2254322	2261086	.	+	.	ID=CBEC_345327;Parent=CBEC_345326;Name=EVM prediction I.377;InterPro=IPR007369,IPR006639;Gene_Ontology=GO:0042500,GO:0016020
I	QG2082_V1	CDS	2254338	2254412	.	+	0	ID=CBEC_345340;Parent=CBEC_345327
I	QG2082_V1	intron	2254413	2254714	.	+	0	Parent=CBEC_345327;ID=CBEC_345327_intron
I	QG2082_V1	CDS	2254715	2254949	.	+	0	ID=CBEC_345341;Parent=CBEC_345327
I	QG2082_V1	exon	2254715	2254949	.	+	.	ID=CBEC_345329;Parent=CBEC_345327
I	QG2082_V1	intron	2254950	2255540	.	+	2	Parent=CBEC_345327;ID=CBEC_345327_intron
I	QG2082_V1	CDS	2255541	2255722	.	+	2	ID=CBEC_345342;Parent=CBEC_345327
I	QG2082_V1	exon	2255541	2255722	.	+	.	ID=CBEC_345330;Parent=CBEC_345327
I	QG2082_V1	intron	2255723	2256042	.	+	0	Parent=CBEC_345327;ID=CBEC_345327_intron
I	QG2082_V1	CDS	2256043	2256132	.	+	0	ID=CBEC_345343;Parent=CBEC_345327
I	QG2082_V1	exon	2256043	2256132	.	+	.	ID=CBEC_345331;Parent=CBEC_345327
I	QG2082_V1	intron	2256133	2256183	.	+	0	Parent=CBEC_345327;ID=CBEC_345327_intron
I	QG2082_V1	CDS	2256184	2256270	.	+	0	ID=CBEC_345344;Parent=CBEC_345327
I	QG2082_V1	exon	2256184	2256270	.	+	.	ID=CBEC_345332;Parent=CBEC_345327
I	QG2082_V1	intron	2256271	2256321	.	+	0	Parent=CBEC_345327;ID=CBEC_345327_intron
I	QG2082_V1	CDS	2256322	2256476	.	+	0	ID=CBEC_345345;Parent=CBEC_345327
I	QG2082_V1	exon	2256322	2256476	.	+	.	ID=CBEC_345333;Parent=CBEC_345327
I	QG2082_V1	intron	2256477	2257108	.	+	1	Parent=CBEC_345327;ID=CBEC_345327_intron
I	QG2082_V1	CDS	2257109	2257272	.	+	1	ID=CBEC_345346;Parent=CBEC_345327
I	QG2082_V1	exon	2257109	2257272	.	+	.	ID=CBEC_345334;Parent=CBEC_345327
I	QG2082_V1	intron	2257273	2257994	.	+	2	Parent=CBEC_345327;ID=CBEC_345327_intron
I	QG2082_V1	CDS	2257995	2258135	.	+	2	ID=CBEC_345347;Parent=CBEC_345327
I	QG2082_V1	exon	2257995	2258135	.	+	.	ID=CBEC_345335;Parent=CBEC_345327
I	QG2082_V1	intron	2258136	2258221	.	+	2	Parent=CBEC_345327;ID=CBEC_345327_intron
I	QG2082_V1	CDS	2258222	2258595	.	+	2	ID=CBEC_345348;Parent=CBEC_345327
I	QG2082_V1	exon	2258222	2258595	.	+	.	ID=CBEC_345336;Parent=CBEC_345327
I	QG2082_V1	intron	2258596	2259010	.	+	0	Parent=CBEC_345327;ID=CBEC_345327_intron
I	QG2082_V1	CDS	2259011	2259125	.	+	0	ID=CBEC_345349;Parent=CBEC_345327
I	QG2082_V1	exon	2259011	2259125	.	+	.	ID=CBEC_345337;Parent=CBEC_345327
I	QG2082_V1	intron	2259126	2259451	.	+	2	Parent=CBEC_345327;ID=CBEC_345327_intron
I	QG2082_V1	CDS	2259452	2259705	.	+	2	ID=CBEC_345350;Parent=CBEC_345327
I	QG2082_V1	exon	2259452	2259705	.	+	.	ID=CBEC_345338;Parent=CBEC_345327
I	QG2082_V1	intron	2259706	2260620	.	+	0	Parent=CBEC_345327;ID=CBEC_345327_intron
I	QG2082_V1	CDS	2260621	2260818	.	+	0	ID=CBEC_345351;Parent=CBEC_345327
I	QG2082_V1	exon	2260621	2261086	.	+	.	ID=CBEC_345339;Parent=CBEC_345327
I	QG2082_V1	three_prime_UTR	2260819	2261086	.	+	.	ID=CBEC_345353;Parent=CBEC_345327
I	QG2082_V1	repeat_region	2261012	2261057	.	.	.	X=ACTGATTTn_1XXXXSimple_repeat;ID=ACTGATTTn_1XXXXSimple_repeat;intact=TRUE
I	QG2082_V1	repeat_region	2261109	2261171	.	.	.	X=ATTTTTn_5XXXXSimple_repeat;ID=ATTTTTn_5XXXXSimple_repeat;intact=TRUE
I	QG2082_V1	CDS	2261503	2261659	.	-	1	ID=CBEC_345372;Parent=CBEC_345365
I	QG2082_V1	exon	2261503	2261659	.	-	.	ID=CBEC_345366;Parent=CBEC_345365
I	QG2082_V1	gene	2261503	2263745	.	-	.	ID=CBEC_345364;Name=EVM prediction I.378
I	QG2082_V1	mRNA	2261503	2263745	.	-	.	ID=CBEC_345365;Parent=CBEC_345364;Name=EVM prediction I.378
I	QG2082_V1	intron	2261660	2262113	.	-	0	Parent=CBEC_345365;ID=CBEC_345365_intron
I	QG2082_V1	repeat_region	2261699	2262071	.	.	.	X=Cluster434_107XXXXDNA-TcMar-Tc1;ID=Cluster434_107XXXXDNA-TcMar-Tc1;intact=TRUE
I	QG2082_V1	repeat_region	2262072	2262107	.	.	.	X=Cluster402_47XXXXDNA-TcMar-Tc1;ID=Cluster402_47XXXXDNA-TcMar-Tc1;intact=TRUE
I	QG2082_V1	CDS	2262114	2262196	.	-	0	ID=CBEC_345373;Parent=CBEC_345365
I	QG2082_V1	exon	2262114	2262196	.	-	.	ID=CBEC_345367;Parent=CBEC_345365
I	QG2082_V1	intron	2262197	2262766	.	-	2	Parent=CBEC_345365;ID=CBEC_345365_intron
I	QG2082_V1	repeat_region	2262393	2262460	.	.	.	X=Cluster1105_4XXXXUnknown;ID=Cluster1105_4XXXXUnknown;intact=TRUE
I	QG2082_V1	repeat_region	2262567	2262656	.	.	.	X=Cluster851_71XXXXDNA-CMC-Chapaev;ID=Cluster851_71XXXXDNA-CMC-Chapaev;intact=TRUE
I	QG2082_V1	CDS	2262767	2262954	.	-	2	ID=CBEC_345374;Parent=CBEC_345365
I	QG2082_V1	exon	2262767	2262954	.	-	.	ID=CBEC_345368;Parent=CBEC_345365
I	QG2082_V1	intron	2262955	2263445	.	-	2	Parent=CBEC_345365;ID=CBEC_345365_intron
I	QG2082_V1	repeat_region	2263031	2263056	.	.	.	X=Cluster1323_31XXXXUnknown;ID=Cluster1323_31XXXXUnknown;intact=TRUE
I	QG2082_V1	repeat_region	2263057	2263425	.	.	.	X=Cluster434_108XXXXDNA-TcMar-Tc1;ID=Cluster434_108XXXXDNA-TcMar-Tc1;intact=TRUE
I	QG2082_V1	CDS	2263446	2263502	.	-	2	ID=CBEC_345375;Parent=CBEC_345365
I	QG2082_V1	exon	2263446	2263502	.	-	.	ID=CBEC_345369;Parent=CBEC_345365
I	QG2082_V1	intron	2263503	2263548	.	-	0	Parent=CBEC_345365;ID=CBEC_345365_intron
I	QG2082_V1	CDS	2263549	2263618	.	-	0	ID=CBEC_345376;Parent=CBEC_345365
I	QG2082_V1	exon	2263549	2263618	.	-	.	ID=CBEC_345370;Parent=CBEC_345365
I	QG2082_V1	intron	2263619	2263673	.	-	0	Parent=CBEC_345365;ID=CBEC_345365_intron
I	QG2082_V1	CDS	2263674	2263745	.	-	0	ID=CBEC_345377;Parent=CBEC_345365
I	QG2082_V1	exon	2263674	2263745	.	-	.	ID=CBEC_345371;Parent=CBEC_345365
I	QG2082_V1	repeat_region	2264031	2264237	.	.	.	X=Cluster710_1XXXXDNA-TcMar-Tc1;ID=Cluster710_1XXXXDNA-TcMar-Tc1;intact=TRUE
I	QG2082_V1	repeat_region	2264335	2264518	.	.	.	X=Cluster851_72XXXXDNA-CMC-Chapaev;ID=Cluster851_72XXXXDNA-CMC-Chapaev;intact=TRUE
I	QG2082_V1	repeat_region	2264527	2264581	.	.	.	X=GAAAATTCTAn_1XXXXSimple_repeat;ID=GAAAATTCTAn_1XXXXSimple_repeat;intact=TRUE
I	QG2082_V1	repeat_region	2265544	2265585	.	.	.	X=TTTTCAGn_1XXXXSimple_repeat;ID=TTTTCAGn_1XXXXSimple_repeat;intact=TRUE
I	QG2082_V1	CDS	2265623	2265883	.	+	0	ID=CBEC_345391;Parent=CBEC_345389
I	QG2082_V1	exon	2265623	2265883	.	+	.	ID=CBEC_345390;Parent=CBEC_345389
I	QG2082_V1	gene	2265623	2265883	.	+	.	ID=CBEC_345388;Name=EVM prediction I.379
I	QG2082_V1	mRNA	2265623	2265883	.	+	.	ID=CBEC_345389;Parent=CBEC_345388;Name=EVM prediction I.379;InterPro=IPR000719,IPR011009;Gene_Ontology=GO:0004672,GO:0005524,GO:0006468
I	QG2082_V1	repeat_region	2266125	2266400	.	.	.	X=Cluster1063_23XXXXDNA-TcMar-Tc1;ID=Cluster1063_23XXXXDNA-TcMar-Tc1;intact=TRUE
I	QG2082_V1	repeat_region	2266427	2266830	.	.	.	X=Cluster851_73XXXXDNA-CMC-Chapaev;ID=Cluster851_73XXXXDNA-CMC-Chapaev;intact=TRUE
I	QG2082_V1	repeat_region	2266843	2266891	.	.	.	X=A-rich_193XXXXA-rich;ID=A-rich_193XXXXA-rich;intact=TRUE
I	QG2082_V1	CDS	2266902	2267316	.	-	1	ID=CBEC_345408;Parent=CBEC_345403
I	QG2082_V1	exon	2266902	2267316	.	-	.	ID=CBEC_345404;Parent=CBEC_345403
I	QG2082_V1	gene	2266902	2267921	.	-	.	ID=CBEC_345402;Name=EVM prediction I.380
I	QG2082_V1	mRNA	2266902	2267921	.	-	.	ID=CBEC_345403;Parent=CBEC_345402;Name=EVM prediction I.380
I	QG2082_V1	intron	2267317	2267364	.	-	1	Parent=CBEC_345403;ID=CBEC_345403_intron
I	QG2082_V1	CDS	2267365	2267415	.	-	1	ID=CBEC_345409;Parent=CBEC_345403
I	QG2082_V1	exon	2267365	2267415	.	-	.	ID=CBEC_345405;Parent=CBEC_345403
I	QG2082_V1	intron	2267416	2267458	.	-	0	Parent=CBEC_345403;ID=CBEC_345403_intron
I	QG2082_V1	CDS	2267459	2267556	.	-	0	ID=CBEC_345410;Parent=CBEC_345403
I	QG2082_V1	exon	2267459	2267556	.	-	.	ID=CBEC_345406;Parent=CBEC_345403
I	QG2082_V1	intron	2267557	2267903	.	-	0	Parent=CBEC_345403;ID=CBEC_345403_intron
I	QG2082_V1	repeat_region	2267668	2267882	.	.	.	X=Cluster710_2XXXXDNA-TcMar-Tc1;ID=Cluster710_2XXXXDNA-TcMar-Tc1;intact=TRUE
I	QG2082_V1	CDS	2267904	2267921	.	-	0	ID=CBEC_345411;Parent=CBEC_345403
I	QG2082_V1	exon	2267904	2267921	.	-	.	ID=CBEC_345407;Parent=CBEC_345403
I	QG2082_V1	repeat_region	2267985	2268082	.	.	.	X=Cluster851_74XXXXDNA-CMC-Chapaev;ID=Cluster851_74XXXXDNA-CMC-Chapaev;intact=TRUE
I	QG2082_V1	repeat_region	2268139	2268263	.	.	.	X=Cluster851_75XXXXDNA-CMC-Chapaev;ID=Cluster851_75XXXXDNA-CMC-Chapaev;intact=TRUE
I	QG2082_V1	repeat_region	2268631	2268756	.	.	.	X=Cluster851_76XXXXDNA-CMC-Chapaev;ID=Cluster851_76XXXXDNA-CMC-Chapaev;intact=TRUE
I	QG2082_V1	repeat_region	2268840	2269046	.	.	.	X=Cluster710_3XXXXDNA-TcMar-Tc1;ID=Cluster710_3XXXXDNA-TcMar-Tc1;intact=TRUE
I	QG2082_V1	CDS	2269200	2269451	.	+	0	ID=CBEC_345428;Parent=CBEC_345423
I	QG2082_V1	exon	2269200	2269451	.	+	.	ID=CBEC_345424;Parent=CBEC_345423
I	QG2082_V1	gene	2269200	2271510	.	+	.	ID=CBEC_345422;Name=EVM prediction I.381
I	QG2082_V1	mRNA	2269200	2271510	.	+	.	ID=CBEC_345423;Parent=CBEC_345422;Name=EVM prediction I.381;InterPro=IPR011009,IPR000719;Gene_Ontology=GO:0004672,GO:0005524,GO:0006468
I	QG2082_V1	intron	2269452	2270887	.	+	0	Parent=CBEC_345423;ID=CBEC_345423_intron
I	QG2082_V1	repeat_region	2269676	2269997	.	.	.	X=Cluster434_109XXXXDNA-TcMar-Tc1;ID=Cluster434_109XXXXDNA-TcMar-Tc1;intact=TRUE
I	QG2082_V1	repeat_region	2269998	2270026	.	.	.	X=Cluster1323_32XXXXUnknown;ID=Cluster1323_32XXXXUnknown;intact=TRUE
I	QG2082_V1	repeat_region	2270027	2270035	.	.	.	X=Cluster1323_32XXXXUnknown;ID=Cluster1323_32XXXXUnknown;intact=TRUE
I	QG2082_V1	repeat_region	2270176	2270800	.	.	.	X=Cluster77_31XXXXDNA-TcMar-Tc1;ID=Cluster77_31XXXXDNA-TcMar-Tc1;intact=TRUE
I	QG2082_V1	CDS	2270888	2270975	.	+	0	ID=CBEC_345429;Parent=CBEC_345423
I	QG2082_V1	exon	2270888	2270975	.	+	.	ID=CBEC_345425;Parent=CBEC_345423
I	QG2082_V1	intron	2270976	2271074	.	+	2	Parent=CBEC_345423;ID=CBEC_345423_intron
I	QG2082_V1	CDS	2271075	2271311	.	+	2	ID=CBEC_345430;Parent=CBEC_345423
I	QG2082_V1	exon	2271075	2271311	.	+	.	ID=CBEC_345426;Parent=CBEC_345423
I	QG2082_V1	intron	2271312	2271358	.	+	2	Parent=CBEC_345423;ID=CBEC_345423_intron
I	QG2082_V1	CDS	2271359	2271510	.	+	2	ID=CBEC_345431;Parent=CBEC_345423
I	QG2082_V1	exon	2271359	2271510	.	+	.	ID=CBEC_345427;Parent=CBEC_345423
I	QG2082_V1	repeat_region	2271666	2271905	.	.	.	X=Cluster55_27XXXXDNA-TcMar-Tc1;ID=Cluster55_27XXXXDNA-TcMar-Tc1;intact=TRUE
I	QG2082_V1	repeat_region	2271994	2272296	.	.	.	X=Cluster851_77XXXXDNA-CMC-Chapaev;ID=Cluster851_77XXXXDNA-CMC-Chapaev;intact=TRUE
I	QG2082_V1	repeat_region	2272517	2272692	.	.	.	X=Cluster55_28XXXXDNA-TcMar-Tc1;ID=Cluster55_28XXXXDNA-TcMar-Tc1;intact=TRUE
I	QG2082_V1	repeat_region	2272693	2272723	.	.	.	X=Cluster55_29XXXXDNA-TcMar-Tc1;ID=Cluster55_29XXXXDNA-TcMar-Tc1;intact=TRUE
I	QG2082_V1	repeat_region	2272724	2273234	.	.	.	X=Cluster55_29XXXXDNA-TcMar-Tc1;ID=Cluster55_29XXXXDNA-TcMar-Tc1;intact=TRUE
I	QG2082_V1	repeat_region	2273767	2274001	.	.	.	X=Cluster400_1XXXXDNA-TcMar-Tc1;ID=Cluster400_1XXXXDNA-TcMar-Tc1;intact=TRUE
I	QG2082_V1	repeat_region	2274422	2274612	.	.	.	X=Cluster1251_2XXXXDNA-TcMar-Tc1;ID=Cluster1251_2XXXXDNA-TcMar-Tc1;intact=TRUE
I	QG2082_V1	repeat_region	2275897	2276103	.	.	.	X=Cluster710_4XXXXDNA-TcMar-Tc1;ID=Cluster710_4XXXXDNA-TcMar-Tc1;intact=TRUE
I	QG2082_V1	CDS	2276449	2276593	.	+	0	ID=CBEC_345446;Parent=CBEC_345443
I	QG2082_V1	exon	2276449	2276593	.	+	.	ID=CBEC_345444;Parent=CBEC_345443
I	QG2082_V1	gene	2276449	2277000	.	+	.	ID=CBEC_345442;Name=EVM prediction I.382
I	QG2082_V1	mRNA	2276449	2277000	.	+	.	ID=CBEC_345443;Parent=CBEC_345442;Name=EVM prediction I.382
I	QG2082_V1	intron	2276594	2276641	.	+	2	Parent=CBEC_345443;ID=CBEC_345443_intron
I	QG2082_V1	CDS	2276642	2277000	.	+	2	ID=CBEC_345447;Parent=CBEC_345443
I	QG2082_V1	exon	2276642	2277000	.	+	.	ID=CBEC_345445;Parent=CBEC_345443
I	QG2082_V1	repeat_region	2277910	2278081	.	.	.	X=Cluster851_78XXXXDNA-CMC-Chapaev;ID=Cluster851_78XXXXDNA-CMC-Chapaev;intact=TRUE
I	QG2082_V1	repeat_region	2278183	2278389	.	.	.	X=Cluster710_5XXXXDNA-TcMar-Tc1;ID=Cluster710_5XXXXDNA-TcMar-Tc1;intact=TRUE
I	QG2082_V1	CDS	2278553	2278885	.	+	0	ID=CBEC_345462;Parent=CBEC_345459
I	QG2082_V1	exon	2278553	2278885	.	+	.	ID=CBEC_345460;Parent=CBEC_345459
I	QG2082_V1	gene	2278553	2278970	.	+	.	ID=CBEC_345458;Name=EVM prediction I.383
I	QG2082_V1	mRNA	2278553	2278970	.	+	.	ID=CBEC_345459;Parent=CBEC_345458;Name=EVM prediction I.383
I	QG2082_V1	intron	2278886	2278931	.	+	0	Parent=CBEC_345459;ID=CBEC_345459_intron
I	QG2082_V1	CDS	2278932	2278970	.	+	0	ID=CBEC_345463;Parent=CBEC_345459
I	QG2082_V1	exon	2278932	2278970	.	+	.	ID=CBEC_345461;Parent=CBEC_345459
I	QG2082_V1	repeat_region	2279311	2279499	.	.	.	X=Cluster129_52XXXXDNA-TcMar-Tc1;ID=Cluster129_52XXXXDNA-TcMar-Tc1;intact=TRUE
I	QG2082_V1	repeat_region	2279620	2279749	.	.	.	X=Cluster399_37XXXXDNA-CMC-Chapaev;ID=Cluster399_37XXXXDNA-CMC-Chapaev;intact=TRUE
I	QG2082_V1	CDS	2280141	2280347	.	-	0	ID=CBEC_345477;Parent=CBEC_345475
I	QG2082_V1	exon	2280141	2280347	.	-	.	ID=CBEC_345476;Parent=CBEC_345475
I	QG2082_V1	gene	2280141	2280347	.	-	.	ID=CBEC_345474;Name=EVM prediction I.384
I	QG2082_V1	mRNA	2280141	2280347	.	-	.	ID=CBEC_345475;Parent=CBEC_345474;Name=EVM prediction I.384
I	QG2082_V1	repeat_region	2280641	2280696	.	.	.	X=Cluster1105_5XXXXUnknown;ID=Cluster1105_5XXXXUnknown;intact=TRUE
I	QG2082_V1	repeat_region	2280791	2280802	.	.	.	X=Cluster350_13XXXXDNA-TcMar-Tc1;ID=Cluster350_13XXXXDNA-TcMar-Tc1;intact=TRUE
I	QG2082_V1	repeat_region	2280803	2281121	.	.	.	X=Cluster1063_24XXXXDNA-TcMar-Tc1;ID=Cluster1063_24XXXXDNA-TcMar-Tc1;intact=TRUE
I	QG2082_V1	repeat_region	2281122	2281178	.	.	.	X=Cluster1276_12XXXXLTR-Gypsy;ID=Cluster1276_12XXXXLTR-Gypsy;intact=TRUE
I	QG2082_V1	repeat_region	2281179	2281190	.	.	.	X=Cluster1276_12XXXXLTR-Gypsy;ID=Cluster1276_12XXXXLTR-Gypsy;intact=TRUE
I	QG2082_V1	repeat_region	2281386	2281512	.	.	.	X=Cluster129_53XXXXDNA-TcMar-Tc1;ID=Cluster129_53XXXXDNA-TcMar-Tc1;intact=TRUE
I	QG2082_V1	repeat_region	2281604	2281631	.	.	.	X=Tn_53XXXXSimple_repeat;ID=Tn_53XXXXSimple_repeat;intact=TRUE
I	QG2082_V1	repeat_region	2281848	2281865	.	.	.	X=Cluster402_48XXXXDNA-TcMar-Tc1;ID=Cluster402_48XXXXDNA-TcMar-Tc1;intact=TRUE
I	QG2082_V1	repeat_region	2281866	2281992	.	.	.	X=Cluster434_110XXXXDNA-TcMar-Tc1;ID=Cluster434_110XXXXDNA-TcMar-Tc1;intact=TRUE
I	QG2082_V1	repeat_region	2281993	2282086	.	.	.	X=Cluster434_110XXXXDNA-TcMar-Tc1;ID=Cluster434_110XXXXDNA-TcMar-Tc1;intact=TRUE
I	QG2082_V1	repeat_region	2282850	2282856	.	.	.	X=Cluster1246_1XXXXUnknown;ID=Cluster1246_1XXXXUnknown;intact=TRUE
I	QG2082_V1	repeat_region	2282857	2282915	.	.	.	X=Cluster1105_6XXXXUnknown;ID=Cluster1105_6XXXXUnknown;intact=TRUE
I	QG2082_V1	repeat_region	2282916	2282978	.	.	.	X=Cluster1105_6XXXXUnknown;ID=Cluster1105_6XXXXUnknown;intact=TRUE
I	QG2082_V1	repeat_region	2283249	2283389	.	.	.	X=Cluster305_338XXXXDNA-TcMar-Tc1;ID=Cluster305_338XXXXDNA-TcMar-Tc1;intact=TRUE
I	QG2082_V1	repeat_region	2283480	2283523	.	.	.	X=Cluster1095_2XXXXUnknown;ID=Cluster1095_2XXXXUnknown;intact=TRUE
I	QG2082_V1	repeat_region	2283888	2283983	.	.	.	X=Cluster1103_29XXXXDNA-hAT;ID=Cluster1103_29XXXXDNA-hAT;intact=TRUE
I	QG2082_V1	repeat_region	2283984	2284010	.	.	.	X=Cluster861_10XXXXDNA-TcMar-Tc1;ID=Cluster861_10XXXXDNA-TcMar-Tc1;intact=TRUE
I	QG2082_V1	repeat_region	2284287	2284329	.	.	.	X=A-rich_194XXXXA-rich;ID=A-rich_194XXXXA-rich;intact=TRUE
I	QG2082_V1	repeat_region	2284964	2285023	.	.	.	X=Cluster1105_7XXXXUnknown;ID=Cluster1105_7XXXXUnknown;intact=TRUE
I	QG2082_V1	repeat_region	2285305	2285500	.	.	.	X=Cluster535_11XXXXDNA-TcMar-Tc1;ID=Cluster535_11XXXXDNA-TcMar-Tc1;intact=TRUE
I	QG2082_V1	CDS	2286278	2286356	.	-	1	ID=CBEC_345493;Parent=CBEC_345489
I	QG2082_V1	exon	2286278	2286356	.	-	.	ID=CBEC_345490;Parent=CBEC_345489
I	QG2082_V1	gene	2286278	2286802	.	-	.	ID=CBEC_345488;Name=EVM prediction I.385
I	QG2082_V1	mRNA	2286278	2286802	.	-	.	ID=CBEC_345489;Parent=CBEC_345488;Name=EVM prediction I.385
I	QG2082_V1	intron	2286357	2286406	.	-	2	Parent=CBEC_345489;ID=CBEC_345489_intron
I	QG2082_V1	CDS	2286407	2286521	.	-	2	ID=CBEC_345494;Parent=CBEC_345489
I	QG2082_V1	exon	2286407	2286521	.	-	.	ID=CBEC_345491;Parent=CBEC_345489
I	QG2082_V1	intron	2286522	2286786	.	-	0	Parent=CBEC_345489;ID=CBEC_345489_intron
I	QG2082_V1	CDS	2286787	2286802	.	-	0	ID=CBEC_345495;Parent=CBEC_345489
I	QG2082_V1	exon	2286787	2286802	.	-	.	ID=CBEC_345492;Parent=CBEC_345489
I	QG2082_V1	repeat_region	2286849	2286909	.	.	.	X=Cluster1105_8XXXXUnknown;ID=Cluster1105_8XXXXUnknown;intact=TRUE
I	QG2082_V1	repeat_region	2287027	2287074	.	.	.	X=Cluster1063_25XXXXDNA-TcMar-Tc1;ID=Cluster1063_25XXXXDNA-TcMar-Tc1;intact=TRUE
I	QG2082_V1	CDS	2288104	2288123	.	-	2	ID=CBEC_345513;Parent=CBEC_345507
I	QG2082_V1	exon	2288104	2288123	.	-	.	ID=CBEC_345508;Parent=CBEC_345507
I	QG2082_V1	gene	2288104	2289489	.	-	.	ID=CBEC_345506;Name=EVM prediction I.386
I	QG2082_V1	mRNA	2288104	2289489	.	-	.	ID=CBEC_345507;Parent=CBEC_345506;Name=EVM prediction I.386
I	QG2082_V1	intron	2288124	2289017	.	-	2	Parent=CBEC_345507;ID=CBEC_345507_intron
I	QG2082_V1	repeat_region	2288283	2288294	.	.	.	X=Cluster1246_2XXXXUnknown;ID=Cluster1246_2XXXXUnknown;intact=TRUE
I	QG2082_V1	repeat_region	2288295	2288353	.	.	.	X=Cluster1105_9XXXXUnknown;ID=Cluster1105_9XXXXUnknown;intact=TRUE
I	QG2082_V1	repeat_region	2288439	2288565	.	.	.	X=Cluster1477_32XXXXDNA-TcMar-Tc1;ID=Cluster1477_32XXXXDNA-TcMar-Tc1;intact=TRUE
I	QG2082_V1	repeat_region	2288585	2288637	.	.	.	X=Cluster398_4XXXXUnknown;ID=Cluster398_4XXXXUnknown;intact=TRUE
I	QG2082_V1	CDS	2289018	2289029	.	-	2	ID=CBEC_345514;Parent=CBEC_345507
I	QG2082_V1	exon	2289018	2289029	.	-	.	ID=CBEC_345509;Parent=CBEC_345507
I	QG2082_V1	intron	2289030	2289078	.	-	1	Parent=CBEC_345507;ID=CBEC_345507_intron
I	QG2082_V1	CDS	2289079	2289152	.	-	1	ID=CBEC_345515;Parent=CBEC_345507
I	QG2082_V1	exon	2289079	2289152	.	-	.	ID=CBEC_345510;Parent=CBEC_345507
I	QG2082_V1	intron	2289153	2289204	.	-	1	Parent=CBEC_345507;ID=CBEC_345507_intron
I	QG2082_V1	CDS	2289205	2289372	.	-	1	ID=CBEC_345516;Parent=CBEC_345507
I	QG2082_V1	exon	2289205	2289372	.	-	.	ID=CBEC_345511;Parent=CBEC_345507
I	QG2082_V1	intron	2289373	2289469	.	-	0	Parent=CBEC_345507;ID=CBEC_345507_intron
I	QG2082_V1	CDS	2289470	2289489	.	-	0	ID=CBEC_345517;Parent=CBEC_345507
I	QG2082_V1	exon	2289470	2289489	.	-	.	ID=CBEC_345512;Parent=CBEC_345507
I	QG2082_V1	repeat_region	2289540	2289598	.	.	.	X=Cluster1105_10XXXXUnknown;ID=Cluster1105_10XXXXUnknown;intact=TRUE
I	QG2082_V1	repeat_region	2289757	2289954	.	.	.	X=Cluster1063_26XXXXDNA-TcMar-Tc1;ID=Cluster1063_26XXXXDNA-TcMar-Tc1;intact=TRUE
I	QG2082_V1	repeat_region	2289955	2289955	.	.	.	X=Cluster532_11XXXXDNA-TcMar-Tc1;ID=Cluster532_11XXXXDNA-TcMar-Tc1;intact=TRUE
I	QG2082_V1	repeat_region	2289956	2290163	.	.	.	X=Cluster532_11XXXXDNA-TcMar-Tc1;ID=Cluster532_11XXXXDNA-TcMar-Tc1;intact=TRUE
I	QG2082_V1	repeat_region	2290893	2290980	.	.	.	X=Cluster154_2XXXXUnknown;ID=Cluster154_2XXXXUnknown;intact=TRUE
I	QG2082_V1	repeat_region	2291047	2291124	.	.	.	X=Cluster305_339XXXXDNA-TcMar-Tc1;ID=Cluster305_339XXXXDNA-TcMar-Tc1;intact=TRUE
I	QG2082_V1	repeat_region	2291125	2291153	.	.	.	X=Cluster305_340XXXXDNA-TcMar-Tc1;ID=Cluster305_340XXXXDNA-TcMar-Tc1;intact=TRUE
I	QG2082_V1	repeat_region	2291254	2291276	.	.	.	X=Cluster1105_11XXXXUnknown;ID=Cluster1105_11XXXXUnknown;intact=TRUE
I	QG2082_V1	repeat_region	2291277	2291339	.	.	.	X=Cluster1505_2XXXXDNA-TcMar-Tc1;ID=Cluster1505_2XXXXDNA-TcMar-Tc1;intact=TRUE
I	QG2082_V1	repeat_region	2291340	2291356	.	.	.	X=Cluster1505_2XXXXDNA-TcMar-Tc1;ID=Cluster1505_2XXXXDNA-TcMar-Tc1;intact=TRUE
I	QG2082_V1	repeat_region	2291734	2291791	.	.	.	X=Cluster1117_1XXXXLTR-Pao;ID=Cluster1117_1XXXXLTR-Pao;intact=TRUE
I	QG2082_V1	repeat_region	2291792	2291803	.	.	.	X=Cluster1116_1XXXXLTR-Pao;ID=Cluster1116_1XXXXLTR-Pao;intact=TRUE
I	QG2082_V1	repeat_region	2291804	2292366	.	.	.	X=Cluster1116_1XXXXLTR-Pao;ID=Cluster1116_1XXXXLTR-Pao;intact=TRUE
I	QG2082_V1	repeat_region	2292543	2292609	.	.	.	X=Cluster1105_12XXXXUnknown;ID=Cluster1105_12XXXXUnknown;intact=TRUE
I	QG2082_V1	repeat_region	2293124	2293175	.	.	.	X=Cluster402_49XXXXDNA-TcMar-Tc1;ID=Cluster402_49XXXXDNA-TcMar-Tc1;intact=TRUE
I	QG2082_V1	repeat_region	2293176	2293525	.	.	.	X=Cluster434_111XXXXDNA-TcMar-Tc1;ID=Cluster434_111XXXXDNA-TcMar-Tc1;intact=TRUE
I	QG2082_V1	repeat_region	2293930	2294281	.	.	.	X=Cluster1063_27XXXXDNA-TcMar-Tc1;ID=Cluster1063_27XXXXDNA-TcMar-Tc1;intact=TRUE
I	QG2082_V1	repeat_region	2294421	2294471	.	.	.	X=Cluster1105_13XXXXUnknown;ID=Cluster1105_13XXXXUnknown;intact=TRUE
I	QG2082_V1	repeat_region	2294602	2294630	.	.	.	X=Cluster305_341XXXXDNA-TcMar-Tc1;ID=Cluster305_341XXXXDNA-TcMar-Tc1;intact=TRUE
I	QG2082_V1	repeat_region	2294631	2294777	.	.	.	X=Cluster305_342XXXXDNA-TcMar-Tc1;ID=Cluster305_342XXXXDNA-TcMar-Tc1;intact=TRUE
I	QG2082_V1	repeat_region	2294778	2294780	.	.	.	X=Cluster305_342XXXXDNA-TcMar-Tc1;ID=Cluster305_342XXXXDNA-TcMar-Tc1;intact=TRUE
I	QG2082_V1	repeat_region	2295096	2295119	.	.	.	X=TTATn_2XXXXSimple_repeat;ID=TTATn_2XXXXSimple_repeat;intact=TRUE
I	QG2082_V1	repeat_region	2295396	2295451	.	.	.	X=Cluster123_9XXXXDNA-TcMar-Tc1;ID=Cluster123_9XXXXDNA-TcMar-Tc1;intact=TRUE
I	QG2082_V1	repeat_region	2295474	2295787	.	.	.	X=Cluster434_112XXXXDNA-TcMar-Tc1;ID=Cluster434_112XXXXDNA-TcMar-Tc1;intact=TRUE
I	QG2082_V1	repeat_region	2295788	2295850	.	.	.	X=Cluster1477_33XXXXDNA-TcMar-Tc1;ID=Cluster1477_33XXXXDNA-TcMar-Tc1;intact=TRUE
I	QG2082_V1	repeat_region	2296089	2296149	.	.	.	X=Cluster1105_14XXXXUnknown;ID=Cluster1105_14XXXXUnknown;intact=TRUE
I	QG2082_V1	repeat_region	2296320	2296433	.	.	.	X=Cluster402_50XXXXDNA-TcMar-Tc1;ID=Cluster402_50XXXXDNA-TcMar-Tc1;intact=TRUE
I	QG2082_V1	repeat_region	2296933	2297302	.	.	.	X=Cluster1063_28XXXXDNA-TcMar-Tc1;ID=Cluster1063_28XXXXDNA-TcMar-Tc1;intact=TRUE
I	QG2082_V1	CDS	2297655	2297715	.	-	1	ID=CBEC_345534;Parent=CBEC_345529
I	QG2082_V1	exon	2297655	2297715	.	-	.	ID=CBEC_345530;Parent=CBEC_345529
I	QG2082_V1	gene	2297655	2299947	.	-	.	ID=CBEC_345528;Name=EVM prediction I.387
I	QG2082_V1	mRNA	2297655	2299947	.	-	.	ID=CBEC_345529;Parent=CBEC_345528;Name=EVM prediction I.387
I	QG2082_V1	intron	2297716	2299581	.	-	0	Parent=CBEC_345529;ID=CBEC_345529_intron
I	QG2082_V1	repeat_region	2298116	2298258	.	.	.	X=Cluster135_1XXXXUnknown;ID=Cluster135_1XXXXUnknown;intact=TRUE
I	QG2082_V1	repeat_region	2298409	2298607	.	.	.	X=Cluster135_2XXXXUnknown;ID=Cluster135_2XXXXUnknown;intact=TRUE
I	QG2082_V1	repeat_region	2298624	2298808	.	.	.	X=Cluster402_51XXXXDNA-TcMar-Tc1;ID=Cluster402_51XXXXDNA-TcMar-Tc1;intact=TRUE
I	QG2082_V1	repeat_region	2299073	2299165	.	.	.	X=Cluster399_38XXXXDNA-CMC-Chapaev;ID=Cluster399_38XXXXDNA-CMC-Chapaev;intact=TRUE
I	QG2082_V1	CDS	2299582	2299643	.	-	0	ID=CBEC_345535;Parent=CBEC_345529
I	QG2082_V1	exon	2299582	2299643	.	-	.	ID=CBEC_345531;Parent=CBEC_345529
I	QG2082_V1	intron	2299644	2299690	.	-	1	Parent=CBEC_345529;ID=CBEC_345529_intron
I	QG2082_V1	CDS	2299691	2299790	.	-	1	ID=CBEC_345536;Parent=CBEC_345529
I	QG2082_V1	exon	2299691	2299790	.	-	.	ID=CBEC_345532;Parent=CBEC_345529
I	QG2082_V1	intron	2299791	2299834	.	-	0	Parent=CBEC_345529;ID=CBEC_345529_intron
I	QG2082_V1	CDS	2299835	2299947	.	-	0	ID=CBEC_345537;Parent=CBEC_345529
I	QG2082_V1	exon	2299835	2299947	.	-	.	ID=CBEC_345533;Parent=CBEC_345529
I	QG2082_V1	CDS	2300045	2300080	.	-	0	ID=CBEC_345554;Parent=CBEC_345549
I	QG2082_V1	exon	2300045	2300080	.	-	.	ID=CBEC_345550;Parent=CBEC_345549
I	QG2082_V1	gene	2300045	2302501	.	-	.	ID=CBEC_345548;Name=EVM prediction I.388
I	QG2082_V1	mRNA	2300045	2302501	.	-	.	ID=CBEC_345549;Parent=CBEC_345548;Name=EVM prediction I.388
I	QG2082_V1	intron	2300081	2300127	.	-	2	Parent=CBEC_345549;ID=CBEC_345549_intron
I	QG2082_V1	CDS	2300128	2300201	.	-	2	ID=CBEC_345555;Parent=CBEC_345549
I	QG2082_V1	exon	2300128	2300201	.	-	.	ID=CBEC_345551;Parent=CBEC_345549
I	QG2082_V1	intron	2300202	2300389	.	-	0	Parent=CBEC_345549;ID=CBEC_345549_intron
I	QG2082_V1	CDS	2300390	2300492	.	-	0	ID=CBEC_345556;Parent=CBEC_345549
I	QG2082_V1	exon	2300390	2300492	.	-	.	ID=CBEC_345552;Parent=CBEC_345549
I	QG2082_V1	intron	2300493	2302468	.	-	0	Parent=CBEC_345549;ID=CBEC_345549_intron
I	QG2082_V1	repeat_region	2300607	2300809	.	.	.	X=Cluster135_3XXXXUnknown;ID=Cluster135_3XXXXUnknown;intact=TRUE
I	QG2082_V1	repeat_region	2301066	2301204	.	.	.	X=Cluster434_113XXXXDNA-TcMar-Tc1;ID=Cluster434_113XXXXDNA-TcMar-Tc1;intact=TRUE
I	QG2082_V1	repeat_region	2301652	2301771	.	.	.	X=Cluster434_114XXXXDNA-TcMar-Tc1;ID=Cluster434_114XXXXDNA-TcMar-Tc1;intact=TRUE
I	QG2082_V1	repeat_region	2302097	2302398	.	.	.	X=Cluster1063_29XXXXDNA-TcMar-Tc1;ID=Cluster1063_29XXXXDNA-TcMar-Tc1;intact=TRUE
I	QG2082_V1	repeat_region	2302399	2302463	.	.	.	X=Cluster758_5XXXXUnknown;ID=Cluster758_5XXXXUnknown;intact=TRUE
I	QG2082_V1	repeat_region	2302464	2302474	.	.	.	X=Cluster1063_30XXXXDNA-TcMar-Tc1;ID=Cluster1063_30XXXXDNA-TcMar-Tc1;intact=TRUE
I	QG2082_V1	CDS	2302469	2302501	.	-	0	ID=CBEC_345557;Parent=CBEC_345549
I	QG2082_V1	exon	2302469	2302501	.	-	.	ID=CBEC_345553;Parent=CBEC_345549
I	QG2082_V1	repeat_region	2302827	2302991	.	.	.	X=Cluster135_4XXXXUnknown;ID=Cluster135_4XXXXUnknown;intact=TRUE
I	QG2082_V1	repeat_region	2303154	2303358	.	.	.	X=Cluster135_5XXXXUnknown;ID=Cluster135_5XXXXUnknown;intact=TRUE
I	QG2082_V1	repeat_region	2303411	2303473	.	.	.	X=Cluster434_115XXXXDNA-TcMar-Tc1;ID=Cluster434_115XXXXDNA-TcMar-Tc1;intact=TRUE
I	QG2082_V1	repeat_region	2303479	2303660	.	.	.	X=Cluster402_52XXXXDNA-TcMar-Tc1;ID=Cluster402_52XXXXDNA-TcMar-Tc1;intact=TRUE
I	QG2082_V1	repeat_region	2303919	2304023	.	.	.	X=Cluster399_39XXXXDNA-CMC-Chapaev;ID=Cluster399_39XXXXDNA-CMC-Chapaev;intact=TRUE
I	QG2082_V1	repeat_region	2304120	2304128	.	.	.	X=Cluster1376_22XXXXUnknown;ID=Cluster1376_22XXXXUnknown;intact=TRUE
I	QG2082_V1	repeat_region	2304129	2304220	.	.	.	X=Cluster93_1XXXXDNA-TcMar-Tc2;ID=Cluster93_1XXXXDNA-TcMar-Tc2;intact=TRUE
I	QG2082_V1	repeat_region	2304221	2304238	.	.	.	X=Cluster93_1XXXXDNA-TcMar-Tc2;ID=Cluster93_1XXXXDNA-TcMar-Tc2;intact=TRUE
I	QG2082_V1	repeat_region	2304239	2304249	.	.	.	X=Cluster1227_1XXXXUnknown;ID=Cluster1227_1XXXXUnknown;intact=TRUE
I	QG2082_V1	repeat_region	2304250	2304352	.	.	.	X=Cluster1227_1XXXXUnknown;ID=Cluster1227_1XXXXUnknown;intact=TRUE
I	QG2082_V1	CDS	2304540	2304666	.	-	1	ID=CBEC_345574;Parent=CBEC_345569
I	QG2082_V1	exon	2304540	2304666	.	-	.	ID=CBEC_345570;Parent=CBEC_345569
I	QG2082_V1	gene	2304540	2305879	.	-	.	ID=CBEC_345568;Name=EVM prediction I.389
I	QG2082_V1	mRNA	2304540	2305879	.	-	.	ID=CBEC_345569;Parent=CBEC_345568;Name=EVM prediction I.389
I	QG2082_V1	intron	2304667	2305070	.	-	2	Parent=CBEC_345569;ID=CBEC_345569_intron
I	QG2082_V1	repeat_region	2304668	2305023	.	.	.	X=Cluster1063_31XXXXDNA-TcMar-Tc1;ID=Cluster1063_31XXXXDNA-TcMar-Tc1;intact=TRUE
I	QG2082_V1	CDS	2305071	2305443	.	-	2	ID=CBEC_345575;Parent=CBEC_345569
I	QG2082_V1	exon	2305071	2305443	.	-	.	ID=CBEC_345571;Parent=CBEC_345569
I	QG2082_V1	intron	2305444	2305495	.	-	2	Parent=CBEC_345569;ID=CBEC_345569_intron
I	QG2082_V1	CDS	2305496	2305561	.	-	2	ID=CBEC_345576;Parent=CBEC_345569
I	QG2082_V1	exon	2305496	2305561	.	-	.	ID=CBEC_345572;Parent=CBEC_345569
I	QG2082_V1	intron	2305562	2305872	.	-	0	Parent=CBEC_345569;ID=CBEC_345569_intron
I	QG2082_V1	repeat_region	2305632	2305738	.	.	.	X=Cluster305_343XXXXDNA-TcMar-Tc1;ID=Cluster305_343XXXXDNA-TcMar-Tc1;intact=TRUE
I	QG2082_V1	repeat_region	2305739	2305766	.	.	.	X=Cluster609_4XXXXDNA-TcMar-Tc1;ID=Cluster609_4XXXXDNA-TcMar-Tc1;intact=TRUE
I	QG2082_V1	repeat_region	2305767	2305773	.	.	.	X=Cluster609_4XXXXDNA-TcMar-Tc1;ID=Cluster609_4XXXXDNA-TcMar-Tc1;intact=TRUE
I	QG2082_V1	CDS	2305873	2305879	.	-	0	ID=CBEC_345577;Parent=CBEC_345569
I	QG2082_V1	exon	2305873	2305879	.	-	.	ID=CBEC_345573;Parent=CBEC_345569
I	QG2082_V1	repeat_region	2306637	2306649	.	.	.	X=Cluster305_344XXXXDNA-TcMar-Tc1;ID=Cluster305_344XXXXDNA-TcMar-Tc1;intact=TRUE
I	QG2082_V1	repeat_region	2306650	2306717	.	.	.	X=Cluster305_345XXXXDNA-TcMar-Tc1;ID=Cluster305_345XXXXDNA-TcMar-Tc1;intact=TRUE
I	QG2082_V1	repeat_region	2306718	2306742	.	.	.	X=Cluster305_345XXXXDNA-TcMar-Tc1;ID=Cluster305_345XXXXDNA-TcMar-Tc1;intact=TRUE
I	QG2082_V1	repeat_region	2307434	2307506	.	.	.	X=Cluster1246_3XXXXUnknown;ID=Cluster1246_3XXXXUnknown;intact=TRUE
I	QG2082_V1	repeat_region	2307901	2308065	.	.	.	X=Cluster305_346XXXXDNA-TcMar-Tc1;ID=Cluster305_346XXXXDNA-TcMar-Tc1;intact=TRUE
I	QG2082_V1	repeat_region	2308232	2308297	.	.	.	X=Cluster532_12XXXXDNA-TcMar-Tc1;ID=Cluster532_12XXXXDNA-TcMar-Tc1;intact=TRUE
I	QG2082_V1	repeat_region	2308298	2308327	.	.	.	X=Cluster129_54XXXXDNA-TcMar-Tc1;ID=Cluster129_54XXXXDNA-TcMar-Tc1;intact=TRUE
I	QG2082_V1	repeat_region	2308328	2308465	.	.	.	X=Cluster129_54XXXXDNA-TcMar-Tc1;ID=Cluster129_54XXXXDNA-TcMar-Tc1;intact=TRUE
I	QG2082_V1	repeat_region	2308640	2308652	.	.	.	X=Cluster659_67XXXXUnknown;ID=Cluster659_67XXXXUnknown;intact=TRUE
I	QG2082_V1	repeat_region	2308653	2308806	.	.	.	X=Cluster305_347XXXXDNA-TcMar-Tc1;ID=Cluster305_347XXXXDNA-TcMar-Tc1;intact=TRUE
I	QG2082_V1	repeat_region	2308812	2309522	.	.	.	X=Cluster1029_7XXXXDNA-TcMar-Tc1;ID=Cluster1029_7XXXXDNA-TcMar-Tc1;intact=TRUE
I	QG2082_V1	repeat_region	2310404	2310484	.	.	.	X=A-rich_195XXXXA-rich;ID=A-rich_195XXXXA-rich;intact=TRUE
I	QG2082_V1	repeat_region	2310691	2310748	.	.	.	X=A-rich_196XXXXA-rich;ID=A-rich_196XXXXA-rich;intact=TRUE
I	QG2082_V1	CDS	2310807	2310938	.	-	0	ID=CBEC_345593;Parent=CBEC_345589
I	QG2082_V1	exon	2310807	2310938	.	-	.	ID=CBEC_345590;Parent=CBEC_345589
I	QG2082_V1	gene	2310807	2313452	.	-	.	ID=CBEC_345588;Name=EVM prediction I.390;celegans_gene_ids=WBGene00008440;celegans_gene_names=DY3.8
I	QG2082_V1	mRNA	2310807	2313452	.	-	.	ID=CBEC_345589;Parent=CBEC_345588;Name=EVM prediction I.390
I	QG2082_V1	intron	2310939	2312125	.	-	0	Parent=CBEC_345589;ID=CBEC_345589_intron
I	QG2082_V1	CDS	2312126	2312308	.	-	0	ID=CBEC_345594;Parent=CBEC_345589
I	QG2082_V1	exon	2312126	2312308	.	-	.	ID=CBEC_345591;Parent=CBEC_345589
I	QG2082_V1	intron	2312309	2313158	.	-	0	Parent=CBEC_345589;ID=CBEC_345589_intron
I	QG2082_V1	repeat_region	2312366	2312457	.	.	.	X=AATTTTTn_4XXXXSimple_repeat;ID=AATTTTTn_4XXXXSimple_repeat;intact=TRUE
I	QG2082_V1	CDS	2313159	2313452	.	-	0	ID=CBEC_345595;Parent=CBEC_345589
I	QG2082_V1	exon	2313159	2313452	.	-	.	ID=CBEC_345592;Parent=CBEC_345589
I	QG2082_V1	repeat_region	2313794	2313932	.	.	.	X=Cluster59_60XXXXDNA-CMC-Chapaev;ID=Cluster59_60XXXXDNA-CMC-Chapaev;intact=TRUE
I	QG2082_V1	CDS	2314692	2314895	.	-	0	ID=CBEC_345610;Parent=CBEC_345607
I	QG2082_V1	exon	2314692	2314895	.	-	.	ID=CBEC_345608;Parent=CBEC_345607
I	QG2082_V1	gene	2314692	2315214	.	-	.	ID=CBEC_345606;Name=EVM prediction I.391;celegans_gene_ids=WBGene00006574;celegans_gene_names=tin-13
I	QG2082_V1	mRNA	2314692	2315214	.	-	.	ID=CBEC_345607;Parent=CBEC_345606;Name=EVM prediction I.391;InterPro=IPR035427,IPR004217
I	QG2082_V1	intron	2314896	2315097	.	-	0	Parent=CBEC_345607;ID=CBEC_345607_intron
I	QG2082_V1	CDS	2315098	2315214	.	-	0	ID=CBEC_345611;Parent=CBEC_345607
I	QG2082_V1	exon	2315098	2315214	.	-	.	ID=CBEC_345609;Parent=CBEC_345607
I	QG2082_V1	repeat_region	2315803	2315858	.	.	.	X=Cluster250_3XXXXUnknown;ID=Cluster250_3XXXXUnknown;intact=TRUE
I	QG2082_V1	repeat_region	2317015	2317107	.	.	.	X=A-rich_197XXXXA-rich;ID=A-rich_197XXXXA-rich;intact=TRUE
I	QG2082_V1	repeat_region	2317680	2317940	.	.	.	X=Cluster80_22XXXXDNA-CMC-Chapaev;ID=Cluster80_22XXXXDNA-CMC-Chapaev;intact=TRUE
I	QG2082_V1	repeat_region	2318189	2318248	.	.	.	X=GA-rich_52XXXXGA-rich;ID=GA-rich_52XXXXGA-rich;intact=TRUE
I	QG2082_V1	repeat_region	2318418	2318461	.	.	.	X=TTTCAAn_1XXXXSimple_repeat;ID=TTTCAAn_1XXXXSimple_repeat;intact=TRUE
I	QG2082_V1	exon	2319458	2319574	.	+	.	ID=CBEC_345624;Parent=CBEC_345623
I	QG2082_V1	five_prime_UTR	2319458	2319479	.	+	.	ID=CBEC_345636;Parent=CBEC_345623
I	QG2082_V1	gene	2319458	2322061	.	+	.	ID=CBEC_345622;Name=EVM prediction I.392;celegans_gene_ids=WBGene00003052;celegans_gene_names=lmn-1
I	QG2082_V1	mRNA	2319458	2322061	.	+	.	ID=CBEC_345623;Parent=CBEC_345622;Name=EVM prediction I.392;InterPro=IPR036415,IPR001322,IPR039008
I	QG2082_V1	CDS	2319480	2319574	.	+	0	ID=CBEC_345630;Parent=CBEC_345623
I	QG2082_V1	intron	2319575	2319682	.	+	1	Parent=CBEC_345623;ID=CBEC_345623_intron
I	QG2082_V1	exon	2319656	2319767	.	+	.	ID=CBEC_345639;Parent=CBEC_345638
I	QG2082_V1	five_prime_UTR	2319656	2319671	.	+	.	ID=CBEC_345649;Parent=CBEC_345638
I	QG2082_V1	mRNA	2319656	2322061	.	+	.	ID=CBEC_345638;Parent=CBEC_345622;Name=EVM prediction I.392;InterPro=IPR036415,IPR001322,IPR039008
I	QG2082_V1	CDS	2319672	2319767	.	+	0	ID=CBEC_345644;Parent=CBEC_345638
I	QG2082_V1	CDS	2319683	2319767	.	+	1	ID=CBEC_345631;Parent=CBEC_345623
I	QG2082_V1	exon	2319683	2319767	.	+	.	ID=CBEC_345625;Parent=CBEC_345623
I	QG2082_V1	intron	2319768	2319858	.	+	0	Parent=CBEC_345623;ID=CBEC_345623_intron
I	QG2082_V1	intron	2319768	2319858	.	+	0	Parent=CBEC_345638;ID=CBEC_345638_intron
I	QG2082_V1	CDS	2319859	2319972	.	+	0	ID=CBEC_345632;Parent=CBEC_345623
I	QG2082_V1	CDS	2319859	2319972	.	+	0	ID=CBEC_345645;Parent=CBEC_345638
I	QG2082_V1	exon	2319859	2319972	.	+	.	ID=CBEC_345626;Parent=CBEC_345623
I	QG2082_V1	exon	2319859	2319972	.	+	.	ID=CBEC_345640;Parent=CBEC_345638
I	QG2082_V1	intron	2319973	2320084	.	+	0	Parent=CBEC_345623;ID=CBEC_345623_intron
I	QG2082_V1	intron	2319973	2320084	.	+	0	Parent=CBEC_345638;ID=CBEC_345638_intron
I	QG2082_V1	CDS	2320085	2320318	.	+	0	ID=CBEC_345633;Parent=CBEC_345623
I	QG2082_V1	CDS	2320085	2320318	.	+	0	ID=CBEC_345646;Parent=CBEC_345638
I	QG2082_V1	exon	2320085	2320318	.	+	.	ID=CBEC_345627;Parent=CBEC_345623
I	QG2082_V1	exon	2320085	2320318	.	+	.	ID=CBEC_345641;Parent=CBEC_345638
I	QG2082_V1	intron	2320319	2320365	.	+	0	Parent=CBEC_345623;ID=CBEC_345623_intron
I	QG2082_V1	intron	2320319	2320365	.	+	0	Parent=CBEC_345638;ID=CBEC_345638_intron
I	QG2082_V1	CDS	2320366	2321412	.	+	0	ID=CBEC_345634;Parent=CBEC_345623
I	QG2082_V1	CDS	2320366	2321412	.	+	0	ID=CBEC_345647;Parent=CBEC_345638
I	QG2082_V1	exon	2320366	2321412	.	+	.	ID=CBEC_345628;Parent=CBEC_345623
I	QG2082_V1	exon	2320366	2321412	.	+	.	ID=CBEC_345642;Parent=CBEC_345638
I	QG2082_V1	intron	2321413	2321462	.	+	0	Parent=CBEC_345623;ID=CBEC_345623_intron
I	QG2082_V1	intron	2321413	2321462	.	+	0	Parent=CBEC_345638;ID=CBEC_345638_intron
I	QG2082_V1	CDS	2321463	2321591	.	+	0	ID=CBEC_345635;Parent=CBEC_345623
I	QG2082_V1	CDS	2321463	2321591	.	+	0	ID=CBEC_345648;Parent=CBEC_345638
I	QG2082_V1	exon	2321463	2322061	.	+	.	ID=CBEC_345629;Parent=CBEC_345623
I	QG2082_V1	exon	2321463	2322061	.	+	.	ID=CBEC_345643;Parent=CBEC_345638
I	QG2082_V1	three_prime_UTR	2321592	2322061	.	+	.	ID=CBEC_345637;Parent=CBEC_345623
I	QG2082_V1	three_prime_UTR	2321592	2322061	.	+	.	ID=CBEC_345650;Parent=CBEC_345638
I	QG2082_V1	repeat_region	2323368	2323391	.	.	.	X=Tn_54XXXXSimple_repeat;ID=Tn_54XXXXSimple_repeat;intact=TRUE
I	QG2082_V1	repeat_region	2323446	2323512	.	.	.	X=Cluster872_1XXXXDNA-TcMar-Tc4;ID=Cluster872_1XXXXDNA-TcMar-Tc4;intact=TRUE
I	QG2082_V1	repeat_region	2324840	2324870	.	.	.	X=Cluster305_348XXXXDNA-TcMar-Tc1;ID=Cluster305_348XXXXDNA-TcMar-Tc1;intact=TRUE
I	QG2082_V1	repeat_region	2324871	2324946	.	.	.	X=Cluster305_349XXXXDNA-TcMar-Tc1;ID=Cluster305_349XXXXDNA-TcMar-Tc1;intact=TRUE
I	QG2082_V1	repeat_region	2325036	2325111	.	.	.	X=Cluster305_350XXXXDNA-TcMar-Tc1;ID=Cluster305_350XXXXDNA-TcMar-Tc1;intact=TRUE
I	QG2082_V1	repeat_region	2325112	2325142	.	.	.	X=Cluster305_351XXXXDNA-TcMar-Tc1;ID=Cluster305_351XXXXDNA-TcMar-Tc1;intact=TRUE
I	QG2082_V1	repeat_region	2325520	2325621	.	.	.	X=Cluster59_61XXXXDNA-CMC-Chapaev;ID=Cluster59_61XXXXDNA-CMC-Chapaev;intact=TRUE
I	QG2082_V1	repeat_region	2326089	2326121	.	.	.	X=Cluster1465_40XXXXDNA-TcMar-Tc1;ID=Cluster1465_40XXXXDNA-TcMar-Tc1;intact=TRUE
I	QG2082_V1	repeat_region	2326122	2326153	.	.	.	X=Cluster1414_8XXXXUnknown;ID=Cluster1414_8XXXXUnknown;intact=TRUE
I	QG2082_V1	repeat_region	2326154	2326169	.	.	.	X=Cluster1414_8XXXXUnknown;ID=Cluster1414_8XXXXUnknown;intact=TRUE
I	QG2082_V1	repeat_region	2326170	2326299	.	.	.	X=Cluster1465_41XXXXDNA-TcMar-Tc1;ID=Cluster1465_41XXXXDNA-TcMar-Tc1;intact=TRUE
I	QG2082_V1	repeat_region	2326300	2326323	.	.	.	X=Cluster1414_9XXXXUnknown;ID=Cluster1414_9XXXXUnknown;intact=TRUE
I	QG2082_V1	repeat_region	2326324	2326339	.	.	.	X=Cluster399_40XXXXDNA-CMC-Chapaev;ID=Cluster399_40XXXXDNA-CMC-Chapaev;intact=TRUE
I	QG2082_V1	repeat_region	2326340	2326344	.	.	.	X=Cluster399_40XXXXDNA-CMC-Chapaev;ID=Cluster399_40XXXXDNA-CMC-Chapaev;intact=TRUE
I	QG2082_V1	repeat_region	2326345	2326425	.	.	.	X=Cluster399_40XXXXDNA-CMC-Chapaev;ID=Cluster399_40XXXXDNA-CMC-Chapaev;intact=TRUE
I	QG2082_V1	repeat_region	2326426	2326452	.	.	.	X=Cluster1465_42XXXXDNA-TcMar-Tc1;ID=Cluster1465_42XXXXDNA-TcMar-Tc1;intact=TRUE
I	QG2082_V1	repeat_region	2326453	2326470	.	.	.	X=Cluster1103_30XXXXDNA-hAT;ID=Cluster1103_30XXXXDNA-hAT;intact=TRUE
I	QG2082_V1	repeat_region	2326471	2326507	.	.	.	X=Cluster1414_10XXXXUnknown;ID=Cluster1414_10XXXXUnknown;intact=TRUE
I	QG2082_V1	repeat_region	2326508	2326522	.	.	.	X=Cluster1414_10XXXXUnknown;ID=Cluster1414_10XXXXUnknown;intact=TRUE
I	QG2082_V1	repeat_region	2326524	2326547	.	.	.	X=Cluster399_41XXXXDNA-CMC-Chapaev;ID=Cluster399_41XXXXDNA-CMC-Chapaev;intact=TRUE
I	QG2082_V1	repeat_region	2326866	2327049	.	.	.	X=Cluster1465_43XXXXDNA-TcMar-Tc1;ID=Cluster1465_43XXXXDNA-TcMar-Tc1;intact=TRUE
I	QG2082_V1	CDS	2327548	2327673	.	-	0	ID=CBEC_345666;Parent=CBEC_345662
I	QG2082_V1	exon	2327548	2327673	.	-	.	ID=CBEC_345663;Parent=CBEC_345662
I	QG2082_V1	gene	2327548	2329948	.	-	.	ID=CBEC_345661;Name=EVM prediction I.393;celegans_gene_ids=WBGene00001960;celegans_gene_names=hlh-16
I	QG2082_V1	mRNA	2327548	2329948	.	-	.	ID=CBEC_345662;Parent=CBEC_345661;Name=EVM prediction I.393;InterPro=IPR011598,IPR036638;Gene_Ontology=GO:0046983
I	QG2082_V1	intron	2327674	2328579	.	-	0	Parent=CBEC_345662;ID=CBEC_345662_intron
I	QG2082_V1	repeat_region	2328015	2328214	.	.	.	X=Cluster129_55XXXXDNA-TcMar-Tc1;ID=Cluster129_55XXXXDNA-TcMar-Tc1;intact=TRUE
I	QG2082_V1	repeat_region	2328435	2328494	.	.	.	X=Cluster326_1XXXXDNA-hAT;ID=Cluster326_1XXXXDNA-hAT;intact=TRUE
I	QG2082_V1	CDS	2328580	2328804	.	-	0	ID=CBEC_345667;Parent=CBEC_345662
I	QG2082_V1	exon	2328580	2328804	.	-	.	ID=CBEC_345664;Parent=CBEC_345662
I	QG2082_V1	intron	2328805	2329831	.	-	0	Parent=CBEC_345662;ID=CBEC_345662_intron
I	QG2082_V1	repeat_region	2329378	2329470	.	.	.	X=Cluster305_352XXXXDNA-TcMar-Tc1;ID=Cluster305_352XXXXDNA-TcMar-Tc1;intact=TRUE
I	QG2082_V1	repeat_region	2329471	2329611	.	.	.	X=Cluster305_353XXXXDNA-TcMar-Tc1;ID=Cluster305_353XXXXDNA-TcMar-Tc1;intact=TRUE
I	QG2082_V1	repeat_region	2329612	2329614	.	.	.	X=Cluster305_353XXXXDNA-TcMar-Tc1;ID=Cluster305_353XXXXDNA-TcMar-Tc1;intact=TRUE
I	QG2082_V1	repeat_region	2329735	2329820	.	.	.	X=Cluster80_23XXXXDNA-CMC-Chapaev;ID=Cluster80_23XXXXDNA-CMC-Chapaev;intact=TRUE
I	QG2082_V1	CDS	2329832	2329948	.	-	0	ID=CBEC_345668;Parent=CBEC_345662
I	QG2082_V1	exon	2329832	2329948	.	-	.	ID=CBEC_345665;Parent=CBEC_345662
I	QG2082_V1	repeat_region	2330563	2330783	.	.	.	X=Cluster1193_10XXXXDNA-CMC-Chapaev;ID=Cluster1193_10XXXXDNA-CMC-Chapaev;intact=TRUE
I	QG2082_V1	repeat_region	2330837	2330951	.	.	.	X=Cluster851_79XXXXDNA-CMC-Chapaev;ID=Cluster851_79XXXXDNA-CMC-Chapaev;intact=TRUE
I	QG2082_V1	CDS	2330966	2331076	.	+	0	ID=CBEC_345694;Parent=CBEC_345680
I	QG2082_V1	exon	2330966	2331076	.	+	.	ID=CBEC_345681;Parent=CBEC_345680
I	QG2082_V1	gene	2330966	2348344	.	+	.	ID=CBEC_345679;Name=EVM prediction I.394;celegans_gene_ids=WBGene00012198,WBGene00019087;celegans_gene_names=F59A6.5,W02B8.2
I	QG2082_V1	mRNA	2330966	2348344	.	+	.	ID=CBEC_345680;Parent=CBEC_345679;Name=EVM prediction I.394;InterPro=IPR011993,IPR001849,IPR001180,IPR046349,IPR002219
I	QG2082_V1	intron	2331077	2332820	.	+	0	Parent=CBEC_345680;ID=CBEC_345680_intron
I	QG2082_V1	repeat_region	2331115	2331347	.	.	.	X=Cluster121_7XXXXUnknown;ID=Cluster121_7XXXXUnknown;intact=TRUE
I	QG2082_V1	repeat_region	2332248	2332288	.	.	.	X=A-rich_198XXXXA-rich;ID=A-rich_198XXXXA-rich;intact=TRUE
I	QG2082_V1	repeat_region	2332726	2332766	.	.	.	X=A-rich_199XXXXA-rich;ID=A-rich_199XXXXA-rich;intact=TRUE
I	QG2082_V1	CDS	2332821	2333228	.	+	0	ID=CBEC_345695;Parent=CBEC_345680
I	QG2082_V1	exon	2332821	2333228	.	+	.	ID=CBEC_345682;Parent=CBEC_345680
I	QG2082_V1	intron	2333229	2334276	.	+	0	Parent=CBEC_345680;ID=CBEC_345680_intron
I	QG2082_V1	repeat_region	2333647	2333722	.	.	.	X=A-rich_200XXXXA-rich;ID=A-rich_200XXXXA-rich;intact=TRUE
I	QG2082_V1	repeat_region	2333968	2333998	.	.	.	X=Cluster305_354XXXXDNA-TcMar-Tc1;ID=Cluster305_354XXXXDNA-TcMar-Tc1;intact=TRUE
I	QG2082_V1	repeat_region	2333999	2334074	.	.	.	X=Cluster305_355XXXXDNA-TcMar-Tc1;ID=Cluster305_355XXXXDNA-TcMar-Tc1;intact=TRUE
I	QG2082_V1	repeat_region	2334164	2334237	.	.	.	X=Cluster305_356XXXXDNA-TcMar-Tc1;ID=Cluster305_356XXXXDNA-TcMar-Tc1;intact=TRUE
I	QG2082_V1	repeat_region	2334238	2334270	.	.	.	X=Cluster305_357XXXXDNA-TcMar-Tc1;ID=Cluster305_357XXXXDNA-TcMar-Tc1;intact=TRUE
I	QG2082_V1	CDS	2334277	2334822	.	+	0	ID=CBEC_345696;Parent=CBEC_345680
I	QG2082_V1	exon	2334277	2334822	.	+	.	ID=CBEC_345683;Parent=CBEC_345680
I	QG2082_V1	intron	2334823	2335806	.	+	0	Parent=CBEC_345680;ID=CBEC_345680_intron
I	QG2082_V1	repeat_region	2335429	2335747	.	.	.	X=Cluster759_1XXXXUnknown;ID=Cluster759_1XXXXUnknown;intact=TRUE
I	QG2082_V1	CDS	2335807	2336166	.	+	0	ID=CBEC_345697;Parent=CBEC_345680
I	QG2082_V1	exon	2335807	2336166	.	+	.	ID=CBEC_345684;Parent=CBEC_345680
I	QG2082_V1	intron	2336167	2337054	.	+	0	Parent=CBEC_345680;ID=CBEC_345680_intron
I	QG2082_V1	repeat_region	2336231	2336329	.	.	.	X=Cluster399_42XXXXDNA-CMC-Chapaev;ID=Cluster399_42XXXXDNA-CMC-Chapaev;intact=TRUE
I	QG2082_V1	repeat_region	2336473	2336508	.	.	.	X=A-rich_201XXXXA-rich;ID=A-rich_201XXXXA-rich;intact=TRUE
I	QG2082_V1	repeat_region	2336519	2336552	.	.	.	X=Cluster402_53XXXXDNA-TcMar-Tc1;ID=Cluster402_53XXXXDNA-TcMar-Tc1;intact=TRUE
I	QG2082_V1	repeat_region	2336553	2336912	.	.	.	X=Cluster434_116XXXXDNA-TcMar-Tc1;ID=Cluster434_116XXXXDNA-TcMar-Tc1;intact=TRUE
I	QG2082_V1	CDS	2337055	2337254	.	+	0	ID=CBEC_345698;Parent=CBEC_345680
I	QG2082_V1	exon	2337055	2337254	.	+	.	ID=CBEC_345685;Parent=CBEC_345680
I	QG2082_V1	intron	2337255	2338560	.	+	1	Parent=CBEC_345680;ID=CBEC_345680_intron
I	QG2082_V1	repeat_region	2337743	2337790	.	.	.	X=A-rich_202XXXXA-rich;ID=A-rich_202XXXXA-rich;intact=TRUE
I	QG2082_V1	CDS	2338561	2338894	.	+	1	ID=CBEC_345699;Parent=CBEC_345680
I	QG2082_V1	exon	2338561	2338894	.	+	.	ID=CBEC_345686;Parent=CBEC_345680
I	QG2082_V1	intron	2338895	2340092	.	+	0	Parent=CBEC_345680;ID=CBEC_345680_intron
I	QG2082_V1	repeat_region	2339222	2339403	.	.	.	X=Cluster129_56XXXXDNA-TcMar-Tc1;ID=Cluster129_56XXXXDNA-TcMar-Tc1;intact=TRUE
I	QG2082_V1	CDS	2340093	2340260	.	+	0	ID=CBEC_345700;Parent=CBEC_345680
I	QG2082_V1	exon	2340093	2340260	.	+	.	ID=CBEC_345687;Parent=CBEC_345680
I	QG2082_V1	intron	2340261	2341079	.	+	0	Parent=CBEC_345680;ID=CBEC_345680_intron
I	QG2082_V1	repeat_region	2340895	2340954	.	.	.	X=A-rich_203XXXXA-rich;ID=A-rich_203XXXXA-rich;intact=TRUE
I	QG2082_V1	CDS	2341080	2341517	.	+	0	ID=CBEC_345701;Parent=CBEC_345680
I	QG2082_V1	exon	2341080	2341517	.	+	.	ID=CBEC_345688;Parent=CBEC_345680
I	QG2082_V1	intron	2341518	2343501	.	+	0	Parent=CBEC_345680;ID=CBEC_345680_intron
I	QG2082_V1	repeat_region	2341604	2341649	.	.	.	X=A-rich_204XXXXA-rich;ID=A-rich_204XXXXA-rich;intact=TRUE
I	QG2082_V1	repeat_region	2341969	2342106	.	.	.	X=Cluster350_14XXXXDNA-TcMar-Tc1;ID=Cluster350_14XXXXDNA-TcMar-Tc1;intact=TRUE
I	QG2082_V1	repeat_region	2342107	2342174	.	.	.	X=Cluster838_5XXXXDNA-TcMar-Tc1;ID=Cluster838_5XXXXDNA-TcMar-Tc1;intact=TRUE
I	QG2082_V1	repeat_region	2342175	2342210	.	.	.	X=Cluster838_5XXXXDNA-TcMar-Tc1;ID=Cluster838_5XXXXDNA-TcMar-Tc1;intact=TRUE
I	QG2082_V1	repeat_region	2342249	2342311	.	.	.	X=Cluster1026_44XXXXDNA-CMC-Chapaev;ID=Cluster1026_44XXXXDNA-CMC-Chapaev;intact=TRUE
I	QG2082_V1	repeat_region	2342958	2343102	.	.	.	X=Cluster1221_5XXXXDNA-CMC-Chapaev;ID=Cluster1221_5XXXXDNA-CMC-Chapaev;intact=TRUE
I	QG2082_V1	repeat_region	2343206	2343345	.	.	.	X=Cluster1221_6XXXXDNA-CMC-Chapaev;ID=Cluster1221_6XXXXDNA-CMC-Chapaev;intact=TRUE
I	QG2082_V1	CDS	2343502	2343933	.	+	0	ID=CBEC_345702;Parent=CBEC_345680
I	QG2082_V1	exon	2343502	2343933	.	+	.	ID=CBEC_345689;Parent=CBEC_345680
I	QG2082_V1	intron	2343934	2344657	.	+	0	Parent=CBEC_345680;ID=CBEC_345680_intron
I	QG2082_V1	repeat_region	2344394	2344514	.	.	.	X=Cluster860_2XXXXDNA-TcMar-Tc1;ID=Cluster860_2XXXXDNA-TcMar-Tc1;intact=TRUE
I	QG2082_V1	CDS	2344658	2344801	.	+	0	ID=CBEC_345703;Parent=CBEC_345680
I	QG2082_V1	exon	2344658	2344801	.	+	.	ID=CBEC_345690;Parent=CBEC_345680
I	QG2082_V1	intron	2344802	2345518	.	+	0	Parent=CBEC_345680;ID=CBEC_345680_intron
I	QG2082_V1	repeat_region	2344837	2344862	.	.	.	X=AGAn_5XXXXSimple_repeat;ID=AGAn_5XXXXSimple_repeat;intact=TRUE
I	QG2082_V1	repeat_region	2345021	2345370	.	.	.	X=Cluster1026_45XXXXDNA-CMC-Chapaev;ID=Cluster1026_45XXXXDNA-CMC-Chapaev;intact=TRUE
I	QG2082_V1	CDS	2345519	2345746	.	+	0	ID=CBEC_345704;Parent=CBEC_345680
I	QG2082_V1	exon	2345519	2345746	.	+	.	ID=CBEC_345691;Parent=CBEC_345680
I	QG2082_V1	intron	2345747	2346868	.	+	0	Parent=CBEC_345680;ID=CBEC_345680_intron
I	QG2082_V1	CDS	2346869	2347356	.	+	0	ID=CBEC_345705;Parent=CBEC_345680
I	QG2082_V1	exon	2346869	2347356	.	+	.	ID=CBEC_345692;Parent=CBEC_345680
I	QG2082_V1	intron	2347357	2348253	.	+	1	Parent=CBEC_345680;ID=CBEC_345680_intron
I	QG2082_V1	repeat_region	2348050	2348198	.	.	.	X=Cluster1460_4XXXXDNA-CMC-Chapaev;ID=Cluster1460_4XXXXDNA-CMC-Chapaev;intact=TRUE
I	QG2082_V1	CDS	2348254	2348344	.	+	1	ID=CBEC_345706;Parent=CBEC_345680
I	QG2082_V1	exon	2348254	2348344	.	+	.	ID=CBEC_345693;Parent=CBEC_345680
I	QG2082_V1	CDS	2348813	2348947	.	+	0	ID=CBEC_345730;Parent=CBEC_345718
I	QG2082_V1	exon	2348813	2348947	.	+	.	ID=CBEC_345719;Parent=CBEC_345718
I	QG2082_V1	gene	2348813	2363132	.	+	.	ID=CBEC_345717;Name=EVM prediction I.395;celegans_gene_ids=WBGene00006618;celegans_gene_names=trt-1
I	QG2082_V1	mRNA	2348813	2363132	.	+	.	ID=CBEC_345718;Parent=CBEC_345717;Name=EVM prediction I.395;InterPro=IPR000477,IPR043502;Gene_Ontology=GO:0003677,GO:0003720,GO:0000723
I	QG2082_V1	intron	2348948	2350940	.	+	0	Parent=CBEC_345718;ID=CBEC_345718_intron
I	QG2082_V1	repeat_region	2349704	2349751	.	.	.	X=ATTTTGn_2XXXXSimple_repeat;ID=ATTTTGn_2XXXXSimple_repeat;intact=TRUE
I	QG2082_V1	repeat_region	2350766	2350829	.	.	.	X=Cluster867_1XXXXDNA-TcMar-Tc4;ID=Cluster867_1XXXXDNA-TcMar-Tc4;intact=TRUE
I	QG2082_V1	CDS	2350941	2351116	.	+	0	ID=CBEC_345731;Parent=CBEC_345718
I	QG2082_V1	exon	2350941	2351116	.	+	.	ID=CBEC_345720;Parent=CBEC_345718
I	QG2082_V1	intron	2351117	2356493	.	+	1	Parent=CBEC_345718;ID=CBEC_345718_intron
I	QG2082_V1	repeat_region	2351427	2351454	.	.	.	X=Tn_55XXXXSimple_repeat;ID=Tn_55XXXXSimple_repeat;intact=TRUE
I	QG2082_V1	repeat_region	2351467	2352094	.	.	.	X=Cluster77_32XXXXDNA-TcMar-Tc1;ID=Cluster77_32XXXXDNA-TcMar-Tc1;intact=TRUE
I	QG2082_V1	repeat_region	2352212	2352443	.	.	.	X=Cluster979_32XXXXDNA-TcMar-Tc1;ID=Cluster979_32XXXXDNA-TcMar-Tc1;intact=TRUE
I	QG2082_V1	repeat_region	2352444	2352447	.	.	.	X=Cluster979_33XXXXDNA-TcMar-Tc1;ID=Cluster979_33XXXXDNA-TcMar-Tc1;intact=TRUE
I	QG2082_V1	repeat_region	2352448	2352646	.	.	.	X=Cluster979_33XXXXDNA-TcMar-Tc1;ID=Cluster979_33XXXXDNA-TcMar-Tc1;intact=TRUE
I	QG2082_V1	repeat_region	2352824	2353394	.	.	.	X=Cluster77_33XXXXDNA-TcMar-Tc1;ID=Cluster77_33XXXXDNA-TcMar-Tc1;intact=TRUE
I	QG2082_V1	repeat_region	2353395	2353398	.	.	.	X=Cluster77_34XXXXDNA-TcMar-Tc1;ID=Cluster77_34XXXXDNA-TcMar-Tc1;intact=TRUE
I	QG2082_V1	repeat_region	2353399	2353969	.	.	.	X=Cluster77_34XXXXDNA-TcMar-Tc1;ID=Cluster77_34XXXXDNA-TcMar-Tc1;intact=TRUE
I	QG2082_V1	repeat_region	2354332	2354470	.	.	.	X=Cluster979_34XXXXDNA-TcMar-Tc1;ID=Cluster979_34XXXXDNA-TcMar-Tc1;intact=TRUE
I	QG2082_V1	repeat_region	2354471	2354592	.	.	.	X=Cluster1329_2XXXXDNA-TcMar-Tc1;ID=Cluster1329_2XXXXDNA-TcMar-Tc1;intact=TRUE
I	QG2082_V1	repeat_region	2354700	2355324	.	.	.	X=Cluster77_35XXXXDNA-TcMar-Tc1;ID=Cluster77_35XXXXDNA-TcMar-Tc1;intact=TRUE
I	QG2082_V1	repeat_region	2355345	2355440	.	.	.	X=Cluster54_58XXXXDNA-CMC-Chapaev;ID=Cluster54_58XXXXDNA-CMC-Chapaev;intact=TRUE
I	QG2082_V1	repeat_region	2355491	2355550	.	.	.	X=Cluster80_24XXXXDNA-CMC-Chapaev;ID=Cluster80_24XXXXDNA-CMC-Chapaev;intact=TRUE
I	QG2082_V1	repeat_region	2356041	2356067	.	.	.	X=Tn_56XXXXSimple_repeat;ID=Tn_56XXXXSimple_repeat;intact=TRUE
I	QG2082_V1	repeat_region	2356274	2356292	.	.	.	X=Cluster54_59XXXXDNA-CMC-Chapaev;ID=Cluster54_59XXXXDNA-CMC-Chapaev;intact=TRUE
I	QG2082_V1	repeat_region	2356293	2356297	.	.	.	X=Cluster54_60XXXXDNA-CMC-Chapaev;ID=Cluster54_60XXXXDNA-CMC-Chapaev;intact=TRUE
I	QG2082_V1	repeat_region	2356298	2356326	.	.	.	X=Cluster54_61XXXXDNA-CMC-Chapaev;ID=Cluster54_61XXXXDNA-CMC-Chapaev;intact=TRUE
I	QG2082_V1	repeat_region	2356327	2356346	.	.	.	X=Cluster54_61XXXXDNA-CMC-Chapaev;ID=Cluster54_61XXXXDNA-CMC-Chapaev;intact=TRUE
I	QG2082_V1	repeat_region	2356347	2356494	.	.	.	X=Cluster54_61XXXXDNA-CMC-Chapaev;ID=Cluster54_61XXXXDNA-CMC-Chapaev;intact=TRUE
I	QG2082_V1	CDS	2356494	2356666	.	+	1	ID=CBEC_345732;Parent=CBEC_345718
I	QG2082_V1	exon	2356494	2356666	.	+	.	ID=CBEC_345721;Parent=CBEC_345718
I	QG2082_V1	intron	2356667	2357052	.	+	2	Parent=CBEC_345718;ID=CBEC_345718_intron
I	QG2082_V1	CDS	2357053	2357185	.	+	2	ID=CBEC_345733;Parent=CBEC_345718
I	QG2082_V1	exon	2357053	2357185	.	+	.	ID=CBEC_345722;Parent=CBEC_345718
I	QG2082_V1	intron	2357186	2357416	.	+	1	Parent=CBEC_345718;ID=CBEC_345718_intron
I	QG2082_V1	CDS	2357417	2357540	.	+	1	ID=CBEC_345734;Parent=CBEC_345718
I	QG2082_V1	exon	2357417	2357540	.	+	.	ID=CBEC_345723;Parent=CBEC_345718
I	QG2082_V1	intron	2357541	2358226	.	+	0	Parent=CBEC_345718;ID=CBEC_345718_intron
I	QG2082_V1	repeat_region	2358042	2358050	.	.	.	X=Cluster659_68XXXXUnknown;ID=Cluster659_68XXXXUnknown;intact=TRUE
I	QG2082_V1	repeat_region	2358051	2358112	.	.	.	X=Cluster305_358XXXXDNA-TcMar-Tc1;ID=Cluster305_358XXXXDNA-TcMar-Tc1;intact=TRUE
I	QG2082_V1	repeat_region	2358113	2358170	.	.	.	X=Cluster305_358XXXXDNA-TcMar-Tc1;ID=Cluster305_358XXXXDNA-TcMar-Tc1;intact=TRUE
I	QG2082_V1	CDS	2358227	2358419	.	+	0	ID=CBEC_345735;Parent=CBEC_345718
I	QG2082_V1	exon	2358227	2358419	.	+	.	ID=CBEC_345724;Parent=CBEC_345718
I	QG2082_V1	intron	2358420	2358469	.	+	2	Parent=CBEC_345718;ID=CBEC_345718_intron
I	QG2082_V1	repeat_region	2358428	2358460	.	.	.	X=ATTGn_6XXXXSimple_repeat;ID=ATTGn_6XXXXSimple_repeat;intact=TRUE
I	QG2082_V1	CDS	2358470	2358626	.	+	2	ID=CBEC_345736;Parent=CBEC_345718
I	QG2082_V1	exon	2358470	2358626	.	+	.	ID=CBEC_345725;Parent=CBEC_345718
I	QG2082_V1	intron	2358627	2360480	.	+	1	Parent=CBEC_345718;ID=CBEC_345718_intron
I	QG2082_V1	repeat_region	2358763	2358926	.	.	.	X=Cluster1368_3XXXXDNA-TcMar-Tc1;ID=Cluster1368_3XXXXDNA-TcMar-Tc1;intact=TRUE
I	QG2082_V1	repeat_region	2359013	2359339	.	.	.	X=Cluster619_3XXXXUnknown;ID=Cluster619_3XXXXUnknown;intact=TRUE
I	QG2082_V1	repeat_region	2359439	2359693	.	.	.	X=Cluster619_4XXXXUnknown;ID=Cluster619_4XXXXUnknown;intact=TRUE
I	QG2082_V1	repeat_region	2359694	2359739	.	.	.	X=Cluster473_2XXXXUnknown;ID=Cluster473_2XXXXUnknown;intact=TRUE
I	QG2082_V1	repeat_region	2359740	2359748	.	.	.	X=Cluster473_2XXXXUnknown;ID=Cluster473_2XXXXUnknown;intact=TRUE
I	QG2082_V1	repeat_region	2359865	2360118	.	.	.	X=Cluster619_5XXXXUnknown;ID=Cluster619_5XXXXUnknown;intact=TRUE
I	QG2082_V1	repeat_region	2360119	2360164	.	.	.	X=Cluster473_3XXXXUnknown;ID=Cluster473_3XXXXUnknown;intact=TRUE
I	QG2082_V1	repeat_region	2360165	2360322	.	.	.	X=Cluster473_3XXXXUnknown;ID=Cluster473_3XXXXUnknown;intact=TRUE
I	QG2082_V1	CDS	2360481	2360637	.	+	1	ID=CBEC_345737;Parent=CBEC_345718
I	QG2082_V1	exon	2360481	2360637	.	+	.	ID=CBEC_345726;Parent=CBEC_345718
I	QG2082_V1	intron	2360638	2362592	.	+	0	Parent=CBEC_345718;ID=CBEC_345718_intron
I	QG2082_V1	repeat_region	2361098	2361518	.	.	.	X=Cluster1497_11XXXXDNA-TcMar-Tc1;ID=Cluster1497_11XXXXDNA-TcMar-Tc1;intact=TRUE
I	QG2082_V1	repeat_region	2361571	2361602	.	.	.	X=AATTTTn_5XXXXSimple_repeat;ID=AATTTTn_5XXXXSimple_repeat;intact=TRUE
I	QG2082_V1	CDS	2362593	2362691	.	+	0	ID=CBEC_345738;Parent=CBEC_345718
I	QG2082_V1	exon	2362593	2362691	.	+	.	ID=CBEC_345727;Parent=CBEC_345718
I	QG2082_V1	intron	2362692	2362868	.	+	0	Parent=CBEC_345718;ID=CBEC_345718_intron
I	QG2082_V1	CDS	2362869	2362934	.	+	0	ID=CBEC_345739;Parent=CBEC_345718
I	QG2082_V1	exon	2362869	2362934	.	+	.	ID=CBEC_345728;Parent=CBEC_345718
I	QG2082_V1	intron	2362935	2362997	.	+	0	Parent=CBEC_345718;ID=CBEC_345718_intron
I	QG2082_V1	CDS	2362998	2363132	.	+	0	ID=CBEC_345740;Parent=CBEC_345718
I	QG2082_V1	exon	2362998	2363132	.	+	.	ID=CBEC_345729;Parent=CBEC_345718
I	QG2082_V1	repeat_region	2363143	2363194	.	.	.	X=AATAn_2XXXXSimple_repeat;ID=AATAn_2XXXXSimple_repeat;intact=TRUE
I	QG2082_V1	CDS	2363340	2363452	.	-	2	ID=CBEC_345763;Parent=CBEC_345752
I	QG2082_V1	exon	2363340	2363452	.	-	.	ID=CBEC_345753;Parent=CBEC_345752
I	QG2082_V1	gene	2363340	2372484	.	-	.	ID=CBEC_345751;Name=EVM prediction I.396;celegans_gene_ids=WBGene00004115;celegans_gene_names=pqn-26
I	QG2082_V1	mRNA	2363340	2372484	.	-	.	ID=CBEC_345752;Parent=CBEC_345751;Name=EVM prediction I.396;InterPro=IPR036249
I	QG2082_V1	intron	2363453	2364036	.	-	0	Parent=CBEC_345752;ID=CBEC_345752_intron
I	QG2082_V1	repeat_region	2363453	2363464	.	.	.	X=Cluster1218_116XXXXUnknown;ID=Cluster1218_116XXXXUnknown;intact=TRUE
I	QG2082_V1	repeat_region	2363465	2363597	.	.	.	X=Cluster331_20XXXXUnknown;ID=Cluster331_20XXXXUnknown;intact=TRUE
I	QG2082_V1	repeat_region	2363598	2363633	.	.	.	X=Cluster1218_117XXXXUnknown;ID=Cluster1218_117XXXXUnknown;intact=TRUE
I	QG2082_V1	repeat_region	2363634	2363766	.	.	.	X=Cluster331_21XXXXUnknown;ID=Cluster331_21XXXXUnknown;intact=TRUE
I	QG2082_V1	repeat_region	2363803	2363938	.	.	.	X=Cluster331_22XXXXUnknown;ID=Cluster331_22XXXXUnknown;intact=TRUE
I	QG2082_V1	CDS	2364037	2364130	.	-	0	ID=CBEC_345764;Parent=CBEC_345752
I	QG2082_V1	exon	2364037	2364130	.	-	.	ID=CBEC_345754;Parent=CBEC_345752
I	QG2082_V1	intron	2364131	2364177	.	-	0	Parent=CBEC_345752;ID=CBEC_345752_intron
I	QG2082_V1	CDS	2364178	2364294	.	-	0	ID=CBEC_345765;Parent=CBEC_345752
I	QG2082_V1	exon	2364178	2364294	.	-	.	ID=CBEC_345755;Parent=CBEC_345752
I	QG2082_V1	intron	2364295	2364640	.	-	0	Parent=CBEC_345752;ID=CBEC_345752_intron
I	QG2082_V1	repeat_region	2364337	2364404	.	.	.	X=Cluster500_3XXXXUnknown;ID=Cluster500_3XXXXUnknown;intact=TRUE
I	QG2082_V1	repeat_region	2364459	2364500	.	.	.	X=Cluster500_4XXXXUnknown;ID=Cluster500_4XXXXUnknown;intact=TRUE
I	QG2082_V1	CDS	2364641	2364757	.	-	0	ID=CBEC_345766;Parent=CBEC_345752
I	QG2082_V1	exon	2364641	2364757	.	-	.	ID=CBEC_345756;Parent=CBEC_345752
I	QG2082_V1	intron	2364758	2365162	.	-	0	Parent=CBEC_345752;ID=CBEC_345752_intron
I	QG2082_V1	repeat_region	2364827	2364862	.	.	.	X=Cluster54_62XXXXDNA-CMC-Chapaev;ID=Cluster54_62XXXXDNA-CMC-Chapaev;intact=TRUE
I	QG2082_V1	repeat_region	2364863	2364889	.	.	.	X=Cluster402_54XXXXDNA-TcMar-Tc1;ID=Cluster402_54XXXXDNA-TcMar-Tc1;intact=TRUE
I	QG2082_V1	repeat_region	2364890	2365116	.	.	.	X=Cluster402_54XXXXDNA-TcMar-Tc1;ID=Cluster402_54XXXXDNA-TcMar-Tc1;intact=TRUE
I	QG2082_V1	repeat_region	2365117	2365140	.	.	.	X=Cluster1323_33XXXXUnknown;ID=Cluster1323_33XXXXUnknown;intact=TRUE
I	QG2082_V1	repeat_region	2365141	2365148	.	.	.	X=Cluster1323_33XXXXUnknown;ID=Cluster1323_33XXXXUnknown;intact=TRUE
I	QG2082_V1	CDS	2365163	2365756	.	-	0	ID=CBEC_345767;Parent=CBEC_345752
I	QG2082_V1	exon	2365163	2365756	.	-	.	ID=CBEC_345757;Parent=CBEC_345752
I	QG2082_V1	repeat_region	2365604	2365669	.	.	.	X=TGCTGTn_1XXXXSimple_repeat;ID=TGCTGTn_1XXXXSimple_repeat;intact=TRUE
I	QG2082_V1	intron	2365757	2366012	.	-	0	Parent=CBEC_345752;ID=CBEC_345752_intron
I	QG2082_V1	repeat_region	2365776	2365792	.	.	.	X=Cluster658_5XXXXUnknown;ID=Cluster658_5XXXXUnknown;intact=TRUE
I	QG2082_V1	repeat_region	2365793	2365858	.	.	.	X=Cluster1276_13XXXXLTR-Gypsy;ID=Cluster1276_13XXXXLTR-Gypsy;intact=TRUE
I	QG2082_V1	repeat_region	2365859	2365875	.	.	.	X=Cluster1276_13XXXXLTR-Gypsy;ID=Cluster1276_13XXXXLTR-Gypsy;intact=TRUE
I	QG2082_V1	CDS	2366013	2366075	.	-	0	ID=CBEC_345768;Parent=CBEC_345752
I	QG2082_V1	exon	2366013	2366075	.	-	.	ID=CBEC_345758;Parent=CBEC_345752
I	QG2082_V1	repeat_region	2366014	2366066	.	.	.	X=TGTn_1XXXXSimple_repeat;ID=TGTn_1XXXXSimple_repeat;intact=TRUE
I	QG2082_V1	intron	2366076	2366117	.	-	0	Parent=CBEC_345752;ID=CBEC_345752_intron
I	QG2082_V1	CDS	2366118	2366273	.	-	0	ID=CBEC_345769;Parent=CBEC_345752
I	QG2082_V1	exon	2366118	2366273	.	-	.	ID=CBEC_345759;Parent=CBEC_345752
I	QG2082_V1	intron	2366274	2368175	.	-	2	Parent=CBEC_345752;ID=CBEC_345752_intron
I	QG2082_V1	repeat_region	2366350	2366419	.	.	.	X=Cluster1458_7XXXXDNA-TcMar-Tc1;ID=Cluster1458_7XXXXDNA-TcMar-Tc1;intact=TRUE
I	QG2082_V1	repeat_region	2366522	2366895	.	.	.	X=Cluster1064_5XXXXUnknown;ID=Cluster1064_5XXXXUnknown;intact=TRUE
I	QG2082_V1	repeat_region	2367020	2367049	.	.	.	X=Cluster305_359XXXXDNA-TcMar-Tc1;ID=Cluster305_359XXXXDNA-TcMar-Tc1;intact=TRUE
I	QG2082_V1	repeat_region	2367050	2367125	.	.	.	X=Cluster305_360XXXXDNA-TcMar-Tc1;ID=Cluster305_360XXXXDNA-TcMar-Tc1;intact=TRUE
I	QG2082_V1	repeat_region	2367215	2367284	.	.	.	X=Cluster305_361XXXXDNA-TcMar-Tc1;ID=Cluster305_361XXXXDNA-TcMar-Tc1;intact=TRUE
I	QG2082_V1	repeat_region	2367730	2367831	.	.	.	X=Cluster399_43XXXXDNA-CMC-Chapaev;ID=Cluster399_43XXXXDNA-CMC-Chapaev;intact=TRUE
I	QG2082_V1	CDS	2368176	2368675	.	-	2	ID=CBEC_345770;Parent=CBEC_345752
I	QG2082_V1	exon	2368176	2368675	.	-	.	ID=CBEC_345760;Parent=CBEC_345752
I	QG2082_V1	repeat_region	2368505	2368628	.	.	.	X=G-rich_5XXXXG-rich;ID=G-rich_5XXXXG-rich;intact=TRUE
I	QG2082_V1	intron	2368676	2372204	.	-	2	Parent=CBEC_345752;ID=CBEC_345752_intron
I	QG2082_V1	repeat_region	2369072	2369094	.	.	.	X=ATTTn_8XXXXSimple_repeat;ID=ATTTn_8XXXXSimple_repeat;intact=TRUE
I	QG2082_V1	repeat_region	2369103	2369148	.	.	.	X=A-rich_205XXXXA-rich;ID=A-rich_205XXXXA-rich;intact=TRUE
I	QG2082_V1	repeat_region	2369190	2369816	.	.	.	X=Cluster77_36XXXXDNA-TcMar-Tc1;ID=Cluster77_36XXXXDNA-TcMar-Tc1;intact=TRUE
I	QG2082_V1	repeat_region	2369942	2370163	.	.	.	X=Cluster979_35XXXXDNA-TcMar-Tc1;ID=Cluster979_35XXXXDNA-TcMar-Tc1;intact=TRUE
I	QG2082_V1	repeat_region	2370166	2370396	.	.	.	X=Cluster979_36XXXXDNA-TcMar-Tc1;ID=Cluster979_36XXXXDNA-TcMar-Tc1;intact=TRUE
I	QG2082_V1	repeat_region	2370551	2371119	.	.	.	X=Cluster77_37XXXXDNA-TcMar-Tc1;ID=Cluster77_37XXXXDNA-TcMar-Tc1;intact=TRUE
I	QG2082_V1	CDS	2372205	2372267	.	-	2	ID=CBEC_345771;Parent=CBEC_345752
I	QG2082_V1	exon	2372205	2372267	.	-	.	ID=CBEC_345761;Parent=CBEC_345752
I	QG2082_V1	intron	2372268	2372408	.	-	0	Parent=CBEC_345752;ID=CBEC_345752_intron
I	QG2082_V1	CDS	2372409	2372484	.	-	0	ID=CBEC_345772;Parent=CBEC_345752
I	QG2082_V1	exon	2372409	2372484	.	-	.	ID=CBEC_345762;Parent=CBEC_345752
I	QG2082_V1	repeat_region	2373944	2374115	.	.	.	X=Cluster305_362XXXXDNA-TcMar-Tc1;ID=Cluster305_362XXXXDNA-TcMar-Tc1;intact=TRUE
I	QG2082_V1	repeat_region	2374116	2374134	.	.	.	X=Cluster851_80XXXXDNA-CMC-Chapaev;ID=Cluster851_80XXXXDNA-CMC-Chapaev;intact=TRUE
I	QG2082_V1	repeat_region	2374135	2374300	.	.	.	X=Cluster851_80XXXXDNA-CMC-Chapaev;ID=Cluster851_80XXXXDNA-CMC-Chapaev;intact=TRUE
I	QG2082_V1	repeat_region	2374378	2374408	.	.	.	X=Cluster305_363XXXXDNA-TcMar-Tc1;ID=Cluster305_363XXXXDNA-TcMar-Tc1;intact=TRUE
I	QG2082_V1	repeat_region	2374409	2374484	.	.	.	X=Cluster305_364XXXXDNA-TcMar-Tc1;ID=Cluster305_364XXXXDNA-TcMar-Tc1;intact=TRUE
I	QG2082_V1	repeat_region	2374511	2374582	.	.	.	X=Cluster902_8XXXXDNA-CMC-Chapaev;ID=Cluster902_8XXXXDNA-CMC-Chapaev;intact=TRUE
I	QG2082_V1	repeat_region	2374583	2374644	.	.	.	X=Cluster305_365XXXXDNA-TcMar-Tc1;ID=Cluster305_365XXXXDNA-TcMar-Tc1;intact=TRUE
I	QG2082_V1	repeat_region	2374645	2374675	.	.	.	X=Cluster305_366XXXXDNA-TcMar-Tc1;ID=Cluster305_366XXXXDNA-TcMar-Tc1;intact=TRUE
I	QG2082_V1	repeat_region	2375745	2376591	.	.	.	X=Cluster64_1XXXXDNA-TcMar-Tc1;ID=Cluster64_1XXXXDNA-TcMar-Tc1;intact=TRUE
I	QG2082_V1	repeat_region	2376602	2377750	.	.	.	X=Cluster707_4XXXXDNA-TcMar-Tc1;ID=Cluster707_4XXXXDNA-TcMar-Tc1;intact=TRUE
I	QG2082_V1	repeat_region	2378239	2379208	.	.	.	X=Cluster55_30XXXXDNA-TcMar-Tc1;ID=Cluster55_30XXXXDNA-TcMar-Tc1;intact=TRUE
I	QG2082_V1	repeat_region	2380245	2380526	.	.	.	X=Cluster1063_32XXXXDNA-TcMar-Tc1;ID=Cluster1063_32XXXXDNA-TcMar-Tc1;intact=TRUE
I	QG2082_V1	repeat_region	2380527	2380527	.	.	.	X=Cluster758_6XXXXUnknown;ID=Cluster758_6XXXXUnknown;intact=TRUE
I	QG2082_V1	repeat_region	2380528	2380576	.	.	.	X=Cluster838_6XXXXDNA-TcMar-Tc1;ID=Cluster838_6XXXXDNA-TcMar-Tc1;intact=TRUE
I	QG2082_V1	repeat_region	2380577	2380579	.	.	.	X=Cluster305_367XXXXDNA-TcMar-Tc1;ID=Cluster305_367XXXXDNA-TcMar-Tc1;intact=TRUE
I	QG2082_V1	repeat_region	2380580	2380586	.	.	.	X=Cluster305_367XXXXDNA-TcMar-Tc1;ID=Cluster305_367XXXXDNA-TcMar-Tc1;intact=TRUE
I	QG2082_V1	repeat_region	2380587	2380598	.	.	.	X=Cluster305_367XXXXDNA-TcMar-Tc1;ID=Cluster305_367XXXXDNA-TcMar-Tc1;intact=TRUE
I	QG2082_V1	repeat_region	2380599	2380613	.	.	.	X=Cluster305_367XXXXDNA-TcMar-Tc1;ID=Cluster305_367XXXXDNA-TcMar-Tc1;intact=TRUE
I	QG2082_V1	repeat_region	2380614	2380659	.	.	.	X=Cluster659_69XXXXUnknown;ID=Cluster659_69XXXXUnknown;intact=TRUE
I	QG2082_V1	repeat_region	2380660	2380668	.	.	.	X=Cluster659_69XXXXUnknown;ID=Cluster659_69XXXXUnknown;intact=TRUE
I	QG2082_V1	repeat_region	2381111	2381185	.	.	.	X=Cluster305_368XXXXDNA-TcMar-Tc1;ID=Cluster305_368XXXXDNA-TcMar-Tc1;intact=TRUE
I	QG2082_V1	repeat_region	2381186	2381248	.	.	.	X=Cluster659_70XXXXUnknown;ID=Cluster659_70XXXXUnknown;intact=TRUE
I	QG2082_V1	repeat_region	2381249	2381264	.	.	.	X=Cluster659_70XXXXUnknown;ID=Cluster659_70XXXXUnknown;intact=TRUE
I	QG2082_V1	repeat_region	2381409	2381419	.	.	.	X=Cluster331_23XXXXUnknown;ID=Cluster331_23XXXXUnknown;intact=TRUE
I	QG2082_V1	repeat_region	2381420	2381499	.	.	.	X=Cluster1218_118XXXXUnknown;ID=Cluster1218_118XXXXUnknown;intact=TRUE
I	QG2082_V1	repeat_region	2381500	2381569	.	.	.	X=Cluster1218_118XXXXUnknown;ID=Cluster1218_118XXXXUnknown;intact=TRUE
I	QG2082_V1	repeat_region	2381945	2381994	.	.	.	X=Cluster493_14XXXXUnknown;ID=Cluster493_14XXXXUnknown;intact=TRUE
I	QG2082_V1	repeat_region	2382312	2382337	.	.	.	X=Cluster1323_34XXXXUnknown;ID=Cluster1323_34XXXXUnknown;intact=TRUE
I	QG2082_V1	repeat_region	2382338	2382707	.	.	.	X=Cluster434_117XXXXDNA-TcMar-Tc1;ID=Cluster434_117XXXXDNA-TcMar-Tc1;intact=TRUE
I	QG2082_V1	repeat_region	2383242	2383311	.	.	.	X=Cluster59_62XXXXDNA-CMC-Chapaev;ID=Cluster59_62XXXXDNA-CMC-Chapaev;intact=TRUE
I	QG2082_V1	repeat_region	2383312	2383419	.	.	.	X=Cluster851_81XXXXDNA-CMC-Chapaev;ID=Cluster851_81XXXXDNA-CMC-Chapaev;intact=TRUE
I	QG2082_V1	repeat_region	2383420	2383467	.	.	.	X=Cluster59_63XXXXDNA-CMC-Chapaev;ID=Cluster59_63XXXXDNA-CMC-Chapaev;intact=TRUE
I	QG2082_V1	repeat_region	2383576	2384101	.	.	.	X=Cluster1026_46XXXXDNA-CMC-Chapaev;ID=Cluster1026_46XXXXDNA-CMC-Chapaev;intact=TRUE
I	QG2082_V1	CDS	2384157	2384522	.	-	0	ID=CBEC_345791;Parent=CBEC_345784
I	QG2082_V1	exon	2384157	2384522	.	-	.	ID=CBEC_345785;Parent=CBEC_345784
I	QG2082_V1	gene	2384157	2390511	.	-	.	ID=CBEC_345783;Name=EVM prediction I.397;celegans_gene_ids=WBGene00008439;celegans_gene_names=mfb-1
I	QG2082_V1	mRNA	2384157	2390511	.	-	.	ID=CBEC_345784;Parent=CBEC_345783;Name=EVM prediction I.397;InterPro=IPR040394,IPR001810,IPR036047;Gene_Ontology=GO:0005515
I	QG2082_V1	intron	2384523	2385935	.	-	0	Parent=CBEC_345784;ID=CBEC_345784_intron
I	QG2082_V1	repeat_region	2384765	2384994	.	.	.	X=Cluster129_57XXXXDNA-TcMar-Tc1;ID=Cluster129_57XXXXDNA-TcMar-Tc1;intact=TRUE
I	QG2082_V1	CDS	2385936	2386106	.	-	0	ID=CBEC_345792;Parent=CBEC_345784
I	QG2082_V1	exon	2385936	2386106	.	-	.	ID=CBEC_345786;Parent=CBEC_345784
I	QG2082_V1	intron	2386107	2386272	.	-	0	Parent=CBEC_345784;ID=CBEC_345784_intron
I	QG2082_V1	CDS	2386273	2386416	.	-	0	ID=CBEC_345793;Parent=CBEC_345784
I	QG2082_V1	exon	2386273	2386416	.	-	.	ID=CBEC_345787;Parent=CBEC_345784
I	QG2082_V1	intron	2386417	2386601	.	-	2	Parent=CBEC_345784;ID=CBEC_345784_intron
I	QG2082_V1	repeat_region	2386423	2386597	.	.	.	X=Cluster1195_5XXXXUnknown;ID=Cluster1195_5XXXXUnknown;intact=TRUE
I	QG2082_V1	CDS	2386602	2386750	.	-	2	ID=CBEC_345794;Parent=CBEC_345784
I	QG2082_V1	exon	2386602	2386750	.	-	.	ID=CBEC_345788;Parent=CBEC_345784
I	QG2082_V1	intron	2386751	2389434	.	-	0	Parent=CBEC_345784;ID=CBEC_345784_intron
I	QG2082_V1	repeat_region	2387117	2387147	.	.	.	X=Cluster54_63XXXXDNA-CMC-Chapaev;ID=Cluster54_63XXXXDNA-CMC-Chapaev;intact=TRUE
I	QG2082_V1	repeat_region	2387550	2387569	.	.	.	X=Tn_57XXXXSimple_repeat;ID=Tn_57XXXXSimple_repeat;intact=TRUE
I	QG2082_V1	repeat_region	2387823	2387866	.	.	.	X=CTn_10XXXXSimple_repeat;ID=CTn_10XXXXSimple_repeat;intact=TRUE
I	QG2082_V1	repeat_region	2388085	2388220	.	.	.	X=Cluster851_82XXXXDNA-CMC-Chapaev;ID=Cluster851_82XXXXDNA-CMC-Chapaev;intact=TRUE
I	QG2082_V1	repeat_region	2388302	2388701	.	.	.	X=Cluster851_83XXXXDNA-CMC-Chapaev;ID=Cluster851_83XXXXDNA-CMC-Chapaev;intact=TRUE
I	QG2082_V1	CDS	2389435	2389645	.	-	0	ID=CBEC_345795;Parent=CBEC_345784
I	QG2082_V1	exon	2389435	2389645	.	-	.	ID=CBEC_345789;Parent=CBEC_345784
I	QG2082_V1	intron	2389646	2390412	.	-	0	Parent=CBEC_345784;ID=CBEC_345784_intron
I	QG2082_V1	repeat_region	2389719	2389766	.	.	.	X=Cluster715_7XXXXDNA;ID=Cluster715_7XXXXDNA;intact=TRUE
I	QG2082_V1	repeat_region	2390310	2390395	.	.	.	X=Cluster653_1XXXXUnknown;ID=Cluster653_1XXXXUnknown;intact=TRUE
I	QG2082_V1	CDS	2390413	2390511	.	-	0	ID=CBEC_345796;Parent=CBEC_345784
I	QG2082_V1	exon	2390413	2390511	.	-	.	ID=CBEC_345790;Parent=CBEC_345784
I	QG2082_V1	repeat_region	2391081	2391124	.	.	.	X=TATTTTn_3XXXXSimple_repeat;ID=TATTTTn_3XXXXSimple_repeat;intact=TRUE
I	QG2082_V1	repeat_region	2391224	2391446	.	.	.	X=Cluster399_44XXXXDNA-CMC-Chapaev;ID=Cluster399_44XXXXDNA-CMC-Chapaev;intact=TRUE
I	QG2082_V1	repeat_region	2391695	2391735	.	.	.	X=GA-rich_53XXXXGA-rich;ID=GA-rich_53XXXXGA-rich;intact=TRUE
I	QG2082_V1	repeat_region	2392150	2392268	.	.	.	X=Cluster851_84XXXXDNA-CMC-Chapaev;ID=Cluster851_84XXXXDNA-CMC-Chapaev;intact=TRUE
I	QG2082_V1	repeat_region	2392522	2392564	.	.	.	X=Cluster54_64XXXXDNA-CMC-Chapaev;ID=Cluster54_64XXXXDNA-CMC-Chapaev;intact=TRUE
I	QG2082_V1	repeat_region	2393194	2393499	.	.	.	X=Cluster399_45XXXXDNA-CMC-Chapaev;ID=Cluster399_45XXXXDNA-CMC-Chapaev;intact=TRUE
I	QG2082_V1	repeat_region	2393500	2393517	.	.	.	X=Cluster723_15XXXXDNA-TcMar-Tc1;ID=Cluster723_15XXXXDNA-TcMar-Tc1;intact=TRUE
I	QG2082_V1	repeat_region	2393518	2393544	.	.	.	X=Cluster723_15XXXXDNA-TcMar-Tc1;ID=Cluster723_15XXXXDNA-TcMar-Tc1;intact=TRUE
I	QG2082_V1	repeat_region	2393943	2393989	.	.	.	X=A-rich_206XXXXA-rich;ID=A-rich_206XXXXA-rich;intact=TRUE
I	QG2082_V1	repeat_region	2394939	2394988	.	.	.	X=GAATGn_1XXXXSimple_repeat;ID=GAATGn_1XXXXSimple_repeat;intact=TRUE
I	QG2082_V1	repeat_region	2395606	2396078	.	.	.	X=Cluster1349_6XXXXDNA-CMC-Chapaev;ID=Cluster1349_6XXXXDNA-CMC-Chapaev;intact=TRUE
I	QG2082_V1	repeat_region	2396321	2396387	.	.	.	X=Cluster305_369XXXXDNA-TcMar-Tc1;ID=Cluster305_369XXXXDNA-TcMar-Tc1;intact=TRUE
I	QG2082_V1	repeat_region	2397058	2397083	.	.	.	X=Tn_58XXXXSimple_repeat;ID=Tn_58XXXXSimple_repeat;intact=TRUE
I	QG2082_V1	repeat_region	2400370	2400567	.	.	.	X=Cluster1193_11XXXXDNA-CMC-Chapaev;ID=Cluster1193_11XXXXDNA-CMC-Chapaev;intact=TRUE
I	QG2082_V1	CDS	2401843	2401962	.	+	0	ID=CBEC_345823;Parent=CBEC_345808
I	QG2082_V1	exon	2401843	2401962	.	+	.	ID=CBEC_345809;Parent=CBEC_345808
I	QG2082_V1	gene	2401843	2415056	.	+	.	ID=CBEC_345807;Name=EVM prediction I.398;celegans_gene_ids=WBGene00006324;celegans_gene_names=sup-17
I	QG2082_V1	mRNA	2401843	2415056	.	+	.	ID=CBEC_345808;Parent=CBEC_345807;Name=EVM prediction I.398;InterPro=IPR049038,IPR036436,IPR001762,IPR034025,IPR001590,IPR024079;Gene_Ontology=GO:0008237,GO:0004222,GO:0006508
I	QG2082_V1	intron	2401963	2402497	.	+	0	Parent=CBEC_345808;ID=CBEC_345808_intron
I	QG2082_V1	repeat_region	2402085	2402395	.	.	.	X=Cluster792_9XXXXUnknown;ID=Cluster792_9XXXXUnknown;intact=TRUE
I	QG2082_V1	CDS	2402498	2402580	.	+	0	ID=CBEC_345824;Parent=CBEC_345808
I	QG2082_V1	exon	2402498	2402580	.	+	.	ID=CBEC_345810;Parent=CBEC_345808
I	QG2082_V1	intron	2402581	2403071	.	+	1	Parent=CBEC_345808;ID=CBEC_345808_intron
I	QG2082_V1	CDS	2403072	2403196	.	+	1	ID=CBEC_345825;Parent=CBEC_345808
I	QG2082_V1	exon	2403072	2403196	.	+	.	ID=CBEC_345811;Parent=CBEC_345808
I	QG2082_V1	intron	2403197	2403513	.	+	2	Parent=CBEC_345808;ID=CBEC_345808_intron
I	QG2082_V1	CDS	2403514	2403575	.	+	2	ID=CBEC_345826;Parent=CBEC_345808
I	QG2082_V1	exon	2403514	2403575	.	+	.	ID=CBEC_345812;Parent=CBEC_345808
I	QG2082_V1	intron	2403576	2403776	.	+	0	Parent=CBEC_345808;ID=CBEC_345808_intron
I	QG2082_V1	CDS	2403777	2403907	.	+	0	ID=CBEC_345827;Parent=CBEC_345808
I	QG2082_V1	exon	2403777	2403907	.	+	.	ID=CBEC_345813;Parent=CBEC_345808
I	QG2082_V1	intron	2403908	2404958	.	+	1	Parent=CBEC_345808;ID=CBEC_345808_intron
I	QG2082_V1	repeat_region	2404161	2404495	.	.	.	X=Cluster902_9XXXXDNA-CMC-Chapaev;ID=Cluster902_9XXXXDNA-CMC-Chapaev;intact=TRUE
I	QG2082_V1	repeat_region	2404707	2404789	.	.	.	X=Cluster59_64XXXXDNA-CMC-Chapaev;ID=Cluster59_64XXXXDNA-CMC-Chapaev;intact=TRUE
I	QG2082_V1	CDS	2404959	2405334	.	+	1	ID=CBEC_345828;Parent=CBEC_345808
I	QG2082_V1	exon	2404959	2405334	.	+	.	ID=CBEC_345814;Parent=CBEC_345808
I	QG2082_V1	intron	2405335	2406184	.	+	0	Parent=CBEC_345808;ID=CBEC_345808_intron
I	QG2082_V1	CDS	2406185	2406253	.	+	0	ID=CBEC_345829;Parent=CBEC_345808
I	QG2082_V1	exon	2406185	2406253	.	+	.	ID=CBEC_345815;Parent=CBEC_345808
I	QG2082_V1	intron	2406254	2406299	.	+	0	Parent=CBEC_345808;ID=CBEC_345808_intron
I	QG2082_V1	CDS	2406300	2406435	.	+	0	ID=CBEC_345830;Parent=CBEC_345808
I	QG2082_V1	exon	2406300	2406435	.	+	.	ID=CBEC_345816;Parent=CBEC_345808
I	QG2082_V1	intron	2406436	2408516	.	+	2	Parent=CBEC_345808;ID=CBEC_345808_intron
I	QG2082_V1	repeat_region	2408028	2408057	.	.	.	X=A-rich_207XXXXA-rich;ID=A-rich_207XXXXA-rich;intact=TRUE
I	QG2082_V1	CDS	2408517	2408708	.	+	2	ID=CBEC_345831;Parent=CBEC_345808
I	QG2082_V1	exon	2408517	2408708	.	+	.	ID=CBEC_345817;Parent=CBEC_345808
I	QG2082_V1	intron	2408709	2409610	.	+	2	Parent=CBEC_345808;ID=CBEC_345808_intron
I	QG2082_V1	CDS	2409611	2410059	.	+	2	ID=CBEC_345832;Parent=CBEC_345808
I	QG2082_V1	exon	2409611	2410059	.	+	.	ID=CBEC_345818;Parent=CBEC_345808
I	QG2082_V1	intron	2410060	2411452	.	+	0	Parent=CBEC_345808;ID=CBEC_345808_intron
I	QG2082_V1	repeat_region	2410631	2410644	.	.	.	X=Cluster758_7XXXXUnknown;ID=Cluster758_7XXXXUnknown;intact=TRUE
I	QG2082_V1	repeat_region	2410645	2410999	.	.	.	X=Cluster1063_33XXXXDNA-TcMar-Tc1;ID=Cluster1063_33XXXXDNA-TcMar-Tc1;intact=TRUE
I	QG2082_V1	repeat_region	2411098	2411194	.	.	.	X=Cluster1477_34XXXXDNA-TcMar-Tc1;ID=Cluster1477_34XXXXDNA-TcMar-Tc1;intact=TRUE
I	QG2082_V1	repeat_region	2411196	2411301	.	.	.	X=Cluster1477_35XXXXDNA-TcMar-Tc1;ID=Cluster1477_35XXXXDNA-TcMar-Tc1;intact=TRUE
I	QG2082_V1	repeat_region	2411302	2411309	.	.	.	X=Cluster1477_36XXXXDNA-TcMar-Tc1;ID=Cluster1477_36XXXXDNA-TcMar-Tc1;intact=TRUE
I	QG2082_V1	repeat_region	2411310	2411388	.	.	.	X=Cluster1477_36XXXXDNA-TcMar-Tc1;ID=Cluster1477_36XXXXDNA-TcMar-Tc1;intact=TRUE
I	QG2082_V1	CDS	2411453	2411672	.	+	0	ID=CBEC_345833;Parent=CBEC_345808
I	QG2082_V1	exon	2411453	2411672	.	+	.	ID=CBEC_345819;Parent=CBEC_345808
I	QG2082_V1	intron	2411673	2412750	.	+	2	Parent=CBEC_345808;ID=CBEC_345808_intron
I	QG2082_V1	repeat_region	2412449	2412486	.	.	.	X=ATTTAAAn_1XXXXSimple_repeat;ID=ATTTAAAn_1XXXXSimple_repeat;intact=TRUE
I	QG2082_V1	CDS	2412751	2412989	.	+	2	ID=CBEC_345834;Parent=CBEC_345808
I	QG2082_V1	exon	2412751	2412989	.	+	.	ID=CBEC_345820;Parent=CBEC_345808
I	QG2082_V1	intron	2412990	2413923	.	+	0	Parent=CBEC_345808;ID=CBEC_345808_intron
I	QG2082_V1	CDS	2413924	2414079	.	+	0	ID=CBEC_345835;Parent=CBEC_345808
I	QG2082_V1	exon	2413924	2414079	.	+	.	ID=CBEC_345821;Parent=CBEC_345808
I	QG2082_V1	intron	2414080	2414699	.	+	0	Parent=CBEC_345808;ID=CBEC_345808_intron
I	QG2082_V1	repeat_region	2414444	2414489	.	.	.	X=GAATTCTn_1XXXXSimple_repeat;ID=GAATTCTn_1XXXXSimple_repeat;intact=TRUE
I	QG2082_V1	CDS	2414700	2415056	.	+	0	ID=CBEC_345836;Parent=CBEC_345808
I	QG2082_V1	exon	2414700	2415056	.	+	.	ID=CBEC_345822;Parent=CBEC_345808
I	QG2082_V1	repeat_region	2416516	2416575	.	.	.	X=Cluster1218_119XXXXUnknown;ID=Cluster1218_119XXXXUnknown;intact=TRUE
I	QG2082_V1	repeat_region	2416647	2416738	.	.	.	X=Cluster494_18XXXXDNA-TcMar-Tc1;ID=Cluster494_18XXXXDNA-TcMar-Tc1;intact=TRUE
I	QG2082_V1	repeat_region	2416739	2416771	.	.	.	X=Cluster494_19XXXXDNA-TcMar-Tc1;ID=Cluster494_19XXXXDNA-TcMar-Tc1;intact=TRUE
I	QG2082_V1	repeat_region	2416838	2416947	.	.	.	X=Cluster494_20XXXXDNA-TcMar-Tc1;ID=Cluster494_20XXXXDNA-TcMar-Tc1;intact=TRUE
I	QG2082_V1	repeat_region	2419002	2419092	.	.	.	X=Cluster59_65XXXXDNA-CMC-Chapaev;ID=Cluster59_65XXXXDNA-CMC-Chapaev;intact=TRUE
I	QG2082_V1	repeat_region	2419169	2419212	.	.	.	X=CCTTATCAn_1XXXXSimple_repeat;ID=CCTTATCAn_1XXXXSimple_repeat;intact=TRUE
I	QG2082_V1	exon	2419396	2419521	.	+	.	ID=CBEC_345849;Parent=CBEC_345848
I	QG2082_V1	five_prime_UTR	2419396	2419458	.	+	.	ID=CBEC_345869;Parent=CBEC_345848
I	QG2082_V1	gene	2419396	2432399	.	+	.	ID=CBEC_345847;Name=EVM prediction I.399;celegans_gene_ids=WBGene00009453;celegans_gene_names=F36A2.3
I	QG2082_V1	mRNA	2419396	2432399	.	+	.	ID=CBEC_345848;Parent=CBEC_345847;Name=EVM prediction I.399;InterPro=IPR036111,IPR003767,IPR043144,IPR043143;Gene_Ontology=GO:0016491
I	QG2082_V1	repeat_region	2419436	2419459	.	.	.	X=An_27XXXXSimple_repeat;ID=An_27XXXXSimple_repeat;intact=TRUE
I	QG2082_V1	CDS	2419459	2419521	.	+	0	ID=CBEC_345859;Parent=CBEC_345848
I	QG2082_V1	intron	2419522	2423727	.	+	0	Parent=CBEC_345848;ID=CBEC_345848_intron
I	QG2082_V1	repeat_region	2419563	2419661	.	.	.	X=Cluster305_370XXXXDNA-TcMar-Tc1;ID=Cluster305_370XXXXDNA-TcMar-Tc1;intact=TRUE
I	QG2082_V1	repeat_region	2420577	2423519	.	.	.	X=Cluster1452_1XXXXLINE-RTE-RTE;ID=Cluster1452_1XXXXLINE-RTE-RTE;intact=TRUE
I	QG2082_V1	repeat_region	2423564	2423597	.	.	.	X=Cluster59_66XXXXDNA-CMC-Chapaev;ID=Cluster59_66XXXXDNA-CMC-Chapaev;intact=TRUE
I	QG2082_V1	CDS	2423728	2423822	.	+	0	ID=CBEC_345860;Parent=CBEC_345848
I	QG2082_V1	exon	2423728	2423822	.	+	.	ID=CBEC_345850;Parent=CBEC_345848
I	QG2082_V1	repeat_region	2423815	2424228	.	.	.	X=Cluster1195_6XXXXUnknown;ID=Cluster1195_6XXXXUnknown;intact=TRUE
I	QG2082_V1	intron	2423823	2424265	.	+	1	Parent=CBEC_345848;ID=CBEC_345848_intron
I	QG2082_V1	CDS	2424266	2424342	.	+	1	ID=CBEC_345861;Parent=CBEC_345848
I	QG2082_V1	exon	2424266	2424342	.	+	.	ID=CBEC_345851;Parent=CBEC_345848
I	QG2082_V1	intron	2424343	2424391	.	+	2	Parent=CBEC_345848;ID=CBEC_345848_intron
I	QG2082_V1	CDS	2424392	2424498	.	+	2	ID=CBEC_345862;Parent=CBEC_345848
I	QG2082_V1	exon	2424392	2424498	.	+	.	ID=CBEC_345852;Parent=CBEC_345848
I	QG2082_V1	intron	2424499	2427187	.	+	0	Parent=CBEC_345848;ID=CBEC_345848_intron
I	QG2082_V1	repeat_region	2424760	2424818	.	.	.	X=Cluster399_46XXXXDNA-CMC-Chapaev;ID=Cluster399_46XXXXDNA-CMC-Chapaev;intact=TRUE
I	QG2082_V1	repeat_region	2424942	2425048	.	.	.	X=Cluster129_58XXXXDNA-TcMar-Tc1;ID=Cluster129_58XXXXDNA-TcMar-Tc1;intact=TRUE
I	QG2082_V1	repeat_region	2425063	2425230	.	.	.	X=Cluster59_67XXXXDNA-CMC-Chapaev;ID=Cluster59_67XXXXDNA-CMC-Chapaev;intact=TRUE
I	QG2082_V1	repeat_region	2425317	2425369	.	.	.	X=Cluster95_28XXXXUnknown;ID=Cluster95_28XXXXUnknown;intact=TRUE
I	QG2082_V1	repeat_region	2425382	2425571	.	.	.	X=Cluster792_10XXXXUnknown;ID=Cluster792_10XXXXUnknown;intact=TRUE
I	QG2082_V1	repeat_region	2425572	2426036	.	.	.	X=Cluster595_4XXXXDNA-TcMar-Tc1;ID=Cluster595_4XXXXDNA-TcMar-Tc1;intact=TRUE
I	QG2082_V1	repeat_region	2426080	2426701	.	.	.	X=Cluster1178_4XXXXUnknown;ID=Cluster1178_4XXXXUnknown;intact=TRUE
I	QG2082_V1	repeat_region	2426727	2426770	.	.	.	X=Cluster129_59XXXXDNA-TcMar-Tc1;ID=Cluster129_59XXXXDNA-TcMar-Tc1;intact=TRUE
I	QG2082_V1	CDS	2427188	2427286	.	+	0	ID=CBEC_345863;Parent=CBEC_345848
I	QG2082_V1	exon	2427188	2427286	.	+	.	ID=CBEC_345853;Parent=CBEC_345848
I	QG2082_V1	intron	2427287	2427607	.	+	0	Parent=CBEC_345848;ID=CBEC_345848_intron
I	QG2082_V1	CDS	2427608	2427760	.	+	0	ID=CBEC_345864;Parent=CBEC_345848
I	QG2082_V1	exon	2427608	2427760	.	+	.	ID=CBEC_345854;Parent=CBEC_345848
I	QG2082_V1	intron	2427761	2428812	.	+	0	Parent=CBEC_345848;ID=CBEC_345848_intron
I	QG2082_V1	repeat_region	2427949	2428152	.	.	.	X=Cluster350_15XXXXDNA-TcMar-Tc1;ID=Cluster350_15XXXXDNA-TcMar-Tc1;intact=TRUE
I	QG2082_V1	repeat_region	2428771	2428808	.	.	.	X=TTTTATTn_2XXXXSimple_repeat;ID=TTTTATTn_2XXXXSimple_repeat;intact=TRUE
I	QG2082_V1	CDS	2428813	2428963	.	+	0	ID=CBEC_345865;Parent=CBEC_345848
I	QG2082_V1	exon	2428813	2428963	.	+	.	ID=CBEC_345855;Parent=CBEC_345848
I	QG2082_V1	intron	2428964	2429489	.	+	2	Parent=CBEC_345848;ID=CBEC_345848_intron
I	QG2082_V1	CDS	2429490	2429596	.	+	2	ID=CBEC_345866;Parent=CBEC_345848
I	QG2082_V1	exon	2429490	2429596	.	+	.	ID=CBEC_345856;Parent=CBEC_345848
I	QG2082_V1	intron	2429597	2430899	.	+	0	Parent=CBEC_345848;ID=CBEC_345848_intron
I	QG2082_V1	repeat_region	2430620	2430657	.	.	.	X=TTCGAATn_1XXXXSimple_repeat;ID=TTCGAATn_1XXXXSimple_repeat;intact=TRUE
I	QG2082_V1	repeat_region	2430693	2430747	.	.	.	X=Cluster250_4XXXXUnknown;ID=Cluster250_4XXXXUnknown;intact=TRUE
I	QG2082_V1	CDS	2430900	2431106	.	+	0	ID=CBEC_345867;Parent=CBEC_345848
I	QG2082_V1	exon	2430900	2431106	.	+	.	ID=CBEC_345857;Parent=CBEC_345848
I	QG2082_V1	intron	2431107	2432272	.	+	0	Parent=CBEC_345848;ID=CBEC_345848_intron
I	QG2082_V1	repeat_region	2431280	2431317	.	.	.	X=Cluster424_2XXXXDNA-TcMar-Tc1;ID=Cluster424_2XXXXDNA-TcMar-Tc1;intact=TRUE
I	QG2082_V1	repeat_region	2431318	2431328	.	.	.	X=Cluster769_1XXXXUnknown;ID=Cluster769_1XXXXUnknown;intact=TRUE
I	QG2082_V1	repeat_region	2431468	2431482	.	.	.	X=Cluster659_71XXXXUnknown;ID=Cluster659_71XXXXUnknown;intact=TRUE
I	QG2082_V1	repeat_region	2431483	2431539	.	.	.	X=Cluster305_371XXXXDNA-TcMar-Tc1;ID=Cluster305_371XXXXDNA-TcMar-Tc1;intact=TRUE
I	QG2082_V1	repeat_region	2431540	2431574	.	.	.	X=Cluster305_371XXXXDNA-TcMar-Tc1;ID=Cluster305_371XXXXDNA-TcMar-Tc1;intact=TRUE
I	QG2082_V1	repeat_region	2431575	2431627	.	.	.	X=Cluster659_72XXXXUnknown;ID=Cluster659_72XXXXUnknown;intact=TRUE
I	QG2082_V1	repeat_region	2431628	2431636	.	.	.	X=Cluster659_72XXXXUnknown;ID=Cluster659_72XXXXUnknown;intact=TRUE
I	QG2082_V1	repeat_region	2431788	2431825	.	.	.	X=Cluster424_3XXXXDNA-TcMar-Tc1;ID=Cluster424_3XXXXDNA-TcMar-Tc1;intact=TRUE
I	QG2082_V1	CDS	2432273	2432332	.	+	0	ID=CBEC_345868;Parent=CBEC_345848
I	QG2082_V1	exon	2432273	2432399	.	+	.	ID=CBEC_345858;Parent=CBEC_345848
I	QG2082_V1	three_prime_UTR	2432333	2432399	.	+	.	ID=CBEC_345870;Parent=CBEC_345848
I	QG2082_V1	exon	2432380	2432575	.	-	.	ID=CBEC_345883;Parent=CBEC_345882
I	QG2082_V1	gene	2432380	2444732	.	-	.	ID=CBEC_345881;Name=EVM prediction I.400;celegans_gene_ids=WBGene00009452;celegans_gene_names=F36A2.2
I	QG2082_V1	mRNA	2432380	2444732	.	-	.	ID=CBEC_345882;Parent=CBEC_345881;Name=EVM prediction I.400;InterPro=IPR035587,IPR013785,IPR018517;Gene_Ontology=GO:0017150,GO:0050660,GO:0008033
I	QG2082_V1	three_prime_UTR	2432380	2432501	.	-	.	ID=CBEC_345906;Parent=CBEC_345882
I	QG2082_V1	CDS	2432502	2432575	.	-	2	ID=CBEC_345894;Parent=CBEC_345882
I	QG2082_V1	intron	2432576	2433738	.	-	1	Parent=CBEC_345882;ID=CBEC_345882_intron
I	QG2082_V1	repeat_region	2432616	2432817	.	.	.	X=Cluster129_60XXXXDNA-TcMar-Tc1;ID=Cluster129_60XXXXDNA-TcMar-Tc1;intact=TRUE
I	QG2082_V1	CDS	2433739	2433914	.	-	1	ID=CBEC_345895;Parent=CBEC_345882
I	QG2082_V1	exon	2433739	2433914	.	-	.	ID=CBEC_345884;Parent=CBEC_345882
I	QG2082_V1	intron	2433915	2434353	.	-	0	Parent=CBEC_345882;ID=CBEC_345882_intron
I	QG2082_V1	repeat_region	2433960	2434032	.	.	.	X=A-rich_208XXXXA-rich;ID=A-rich_208XXXXA-rich;intact=TRUE
I	QG2082_V1	repeat_region	2434166	2434298	.	.	.	X=Cluster59_68XXXXDNA-CMC-Chapaev;ID=Cluster59_68XXXXDNA-CMC-Chapaev;intact=TRUE
I	QG2082_V1	CDS	2434354	2434454	.	-	0	ID=CBEC_345896;Parent=CBEC_345882
I	QG2082_V1	exon	2434354	2434454	.	-	.	ID=CBEC_345885;Parent=CBEC_345882
I	QG2082_V1	intron	2434455	2436993	.	-	1	Parent=CBEC_345882;ID=CBEC_345882_intron
I	QG2082_V1	repeat_region	2434760	2434795	.	.	.	X=A-rich_209XXXXA-rich;ID=A-rich_209XXXXA-rich;intact=TRUE
I	QG2082_V1	repeat_region	2434882	2435503	.	.	.	X=Cluster77_38XXXXDNA-TcMar-Tc1;ID=Cluster77_38XXXXDNA-TcMar-Tc1;intact=TRUE
I	QG2082_V1	repeat_region	2435679	2435862	.	.	.	X=Cluster861_11XXXXDNA-TcMar-Tc1;ID=Cluster861_11XXXXDNA-TcMar-Tc1;intact=TRUE
I	QG2082_V1	repeat_region	2436243	2436811	.	.	.	X=Cluster77_39XXXXDNA-TcMar-Tc1;ID=Cluster77_39XXXXDNA-TcMar-Tc1;intact=TRUE
I	QG2082_V1	CDS	2436994	2437075	.	-	1	ID=CBEC_345897;Parent=CBEC_345882
I	QG2082_V1	exon	2436994	2437075	.	-	.	ID=CBEC_345886;Parent=CBEC_345882
I	QG2082_V1	intron	2437076	2437274	.	-	1	Parent=CBEC_345882;ID=CBEC_345882_intron
I	QG2082_V1	repeat_region	2437079	2437152	.	.	.	X=A-rich_210XXXXA-rich;ID=A-rich_210XXXXA-rich;intact=TRUE
I	QG2082_V1	CDS	2437275	2437433	.	-	1	ID=CBEC_345898;Parent=CBEC_345882
I	QG2082_V1	exon	2437275	2437433	.	-	.	ID=CBEC_345887;Parent=CBEC_345882
I	QG2082_V1	intron	2437434	2438489	.	-	0	Parent=CBEC_345882;ID=CBEC_345882_intron
I	QG2082_V1	repeat_region	2437444	2437491	.	.	.	X=A-rich_211XXXXA-rich;ID=A-rich_211XXXXA-rich;intact=TRUE
I	QG2082_V1	CDS	2438490	2438701	.	-	0	ID=CBEC_345899;Parent=CBEC_345882
I	QG2082_V1	exon	2438490	2438701	.	-	.	ID=CBEC_345888;Parent=CBEC_345882
I	QG2082_V1	intron	2438702	2439662	.	-	1	Parent=CBEC_345882;ID=CBEC_345882_intron
I	QG2082_V1	CDS	2439663	2439792	.	-	1	ID=CBEC_345900;Parent=CBEC_345882
I	QG2082_V1	exon	2439663	2439792	.	-	.	ID=CBEC_345889;Parent=CBEC_345882
I	QG2082_V1	intron	2439793	2441788	.	-	0	Parent=CBEC_345882;ID=CBEC_345882_intron
I	QG2082_V1	repeat_region	2439923	2440109	.	.	.	X=Cluster707_5XXXXDNA-TcMar-Tc1;ID=Cluster707_5XXXXDNA-TcMar-Tc1;intact=TRUE
I	QG2082_V1	repeat_region	2440295	2441071	.	.	.	X=Cluster707_6XXXXDNA-TcMar-Tc1;ID=Cluster707_6XXXXDNA-TcMar-Tc1;intact=TRUE
I	QG2082_V1	CDS	2441789	2442063	.	-	0	ID=CBEC_345901;Parent=CBEC_345882
I	QG2082_V1	exon	2441789	2442063	.	-	.	ID=CBEC_345890;Parent=CBEC_345882
I	QG2082_V1	intron	2442064	2442709	.	-	1	Parent=CBEC_345882;ID=CBEC_345882_intron
I	QG2082_V1	repeat_region	2442101	2442142	.	.	.	X=A-rich_212XXXXA-rich;ID=A-rich_212XXXXA-rich;intact=TRUE
I	QG2082_V1	repeat_region	2442302	2442359	.	.	.	X=Cluster1323_35XXXXUnknown;ID=Cluster1323_35XXXXUnknown;intact=TRUE
I	QG2082_V1	repeat_region	2442360	2442427	.	.	.	X=Cluster402_55XXXXDNA-TcMar-Tc1;ID=Cluster402_55XXXXDNA-TcMar-Tc1;intact=TRUE
I	QG2082_V1	repeat_region	2442428	2442484	.	.	.	X=Cluster402_55XXXXDNA-TcMar-Tc1;ID=Cluster402_55XXXXDNA-TcMar-Tc1;intact=TRUE
I	QG2082_V1	CDS	2442710	2442857	.	-	1	ID=CBEC_345902;Parent=CBEC_345882
I	QG2082_V1	exon	2442710	2442857	.	-	.	ID=CBEC_345891;Parent=CBEC_345882
I	QG2082_V1	intron	2442858	2443390	.	-	0	Parent=CBEC_345882;ID=CBEC_345882_intron
I	QG2082_V1	repeat_region	2443165	2443172	.	.	.	X=Cluster305_372XXXXDNA-TcMar-Tc1;ID=Cluster305_372XXXXDNA-TcMar-Tc1;intact=TRUE
I	QG2082_V1	repeat_region	2443173	2443233	.	.	.	X=Cluster305_373XXXXDNA-TcMar-Tc1;ID=Cluster305_373XXXXDNA-TcMar-Tc1;intact=TRUE
I	QG2082_V1	repeat_region	2443234	2443252	.	.	.	X=Cluster305_373XXXXDNA-TcMar-Tc1;ID=Cluster305_373XXXXDNA-TcMar-Tc1;intact=TRUE
I	QG2082_V1	CDS	2443391	2443566	.	-	0	ID=CBEC_345903;Parent=CBEC_345882
I	QG2082_V1	exon	2443391	2443566	.	-	.	ID=CBEC_345892;Parent=CBEC_345882
I	QG2082_V1	intron	2443567	2444641	.	-	0	Parent=CBEC_345882;ID=CBEC_345882_intron
I	QG2082_V1	CDS	2444642	2444719	.	-	0	ID=CBEC_345904;Parent=CBEC_345882
I	QG2082_V1	exon	2444642	2444732	.	-	.	ID=CBEC_345893;Parent=CBEC_345882
I	QG2082_V1	five_prime_UTR	2444720	2444732	.	-	.	ID=CBEC_345905;Parent=CBEC_345882
I	QG2082_V1	exon	2444844	2445374	.	-	.	ID=CBEC_345919;Parent=CBEC_345918
I	QG2082_V1	gene	2444844	2455039	.	-	.	ID=CBEC_345917;Name=EVM prediction I.401;celegans_gene_ids=WBGene00009451;celegans_gene_names=cids-2
I	QG2082_V1	mRNA	2444844	2455039	.	-	.	ID=CBEC_345918;Parent=CBEC_345917;Name=EVM prediction I.401;InterPro=IPR006569,IPR008942
I	QG2082_V1	three_prime_UTR	2444844	2445310	.	-	.	ID=CBEC_345954;Parent=CBEC_345918
I	QG2082_V1	exon	2444875	2445374	.	-	.	ID=CBEC_345956;Parent=CBEC_345955
I	QG2082_V1	mRNA	2444875	2455039	.	-	.	ID=CBEC_345955;Parent=CBEC_345917;Name=EVM prediction I.401;InterPro=IPR006569,IPR008942
I	QG2082_V1	three_prime_UTR	2444875	2445310	.	-	.	ID=CBEC_345991;Parent=CBEC_345955
I	QG2082_V1	CDS	2445311	2445374	.	-	1	ID=CBEC_345936;Parent=CBEC_345918
I	QG2082_V1	CDS	2445311	2445374	.	-	1	ID=CBEC_345973;Parent=CBEC_345955
I	QG2082_V1	intron	2445375	2446165	.	-	2	Parent=CBEC_345918;ID=CBEC_345918_intron
I	QG2082_V1	intron	2445375	2446165	.	-	2	Parent=CBEC_345955;ID=CBEC_345955_intron
I	QG2082_V1	CDS	2446166	2446337	.	-	2	ID=CBEC_345937;Parent=CBEC_345918
I	QG2082_V1	CDS	2446166	2446337	.	-	2	ID=CBEC_345974;Parent=CBEC_345955
I	QG2082_V1	exon	2446166	2446337	.	-	.	ID=CBEC_345920;Parent=CBEC_345918
I	QG2082_V1	exon	2446166	2446337	.	-	.	ID=CBEC_345957;Parent=CBEC_345955
I	QG2082_V1	repeat_region	2446177	2446221	.	.	.	X=TCCn_5XXXXSimple_repeat;ID=TCCn_5XXXXSimple_repeat;intact=TRUE
I	QG2082_V1	intron	2446338	2447389	.	-	2	Parent=CBEC_345918;ID=CBEC_345918_intron
I	QG2082_V1	intron	2446338	2447389	.	-	2	Parent=CBEC_345955;ID=CBEC_345955_intron
I	QG2082_V1	CDS	2447390	2447527	.	-	2	ID=CBEC_345938;Parent=CBEC_345918
I	QG2082_V1	CDS	2447390	2447527	.	-	2	ID=CBEC_345975;Parent=CBEC_345955
I	QG2082_V1	exon	2447390	2447527	.	-	.	ID=CBEC_345921;Parent=CBEC_345918
I	QG2082_V1	exon	2447390	2447527	.	-	.	ID=CBEC_345958;Parent=CBEC_345955
I	QG2082_V1	repeat_region	2447431	2447454	.	.	.	X=TGTn_2XXXXSimple_repeat;ID=TGTn_2XXXXSimple_repeat;intact=TRUE
I	QG2082_V1	intron	2447528	2447696	.	-	2	Parent=CBEC_345918;ID=CBEC_345918_intron
I	QG2082_V1	intron	2447528	2447696	.	-	2	Parent=CBEC_345955;ID=CBEC_345955_intron
I	QG2082_V1	repeat_region	2447616	2447679	.	.	.	X=Cluster1193_12XXXXDNA-CMC-Chapaev;ID=Cluster1193_12XXXXDNA-CMC-Chapaev;intact=TRUE
I	QG2082_V1	CDS	2447697	2447771	.	-	2	ID=CBEC_345939;Parent=CBEC_345918
I	QG2082_V1	CDS	2447697	2447771	.	-	2	ID=CBEC_345976;Parent=CBEC_345955
I	QG2082_V1	exon	2447697	2447771	.	-	.	ID=CBEC_345922;Parent=CBEC_345918
I	QG2082_V1	exon	2447697	2447771	.	-	.	ID=CBEC_345959;Parent=CBEC_345955
I	QG2082_V1	intron	2447772	2448711	.	-	2	Parent=CBEC_345918;ID=CBEC_345918_intron
I	QG2082_V1	intron	2447772	2448711	.	-	2	Parent=CBEC_345955;ID=CBEC_345955_intron
I	QG2082_V1	repeat_region	2448021	2448042	.	.	.	X=TTATTTn_2XXXXSimple_repeat;ID=TTATTTn_2XXXXSimple_repeat;intact=TRUE
I	QG2082_V1	repeat_region	2448043	2448074	.	.	.	X=Tn_59XXXXSimple_repeat;ID=Tn_59XXXXSimple_repeat;intact=TRUE
I	QG2082_V1	repeat_region	2448293	2448348	.	.	.	X=Cluster399_47XXXXDNA-CMC-Chapaev;ID=Cluster399_47XXXXDNA-CMC-Chapaev;intact=TRUE
I	QG2082_V1	CDS	2448712	2448846	.	-	2	ID=CBEC_345940;Parent=CBEC_345918
I	QG2082_V1	CDS	2448712	2448846	.	-	2	ID=CBEC_345977;Parent=CBEC_345955
I	QG2082_V1	exon	2448712	2448846	.	-	.	ID=CBEC_345923;Parent=CBEC_345918
I	QG2082_V1	exon	2448712	2448846	.	-	.	ID=CBEC_345960;Parent=CBEC_345955
I	QG2082_V1	intron	2448847	2449357	.	-	2	Parent=CBEC_345918;ID=CBEC_345918_intron
I	QG2082_V1	intron	2448847	2449357	.	-	2	Parent=CBEC_345955;ID=CBEC_345955_intron
I	QG2082_V1	repeat_region	2449186	2449270	.	.	.	X=A-rich_213XXXXA-rich;ID=A-rich_213XXXXA-rich;intact=TRUE
I	QG2082_V1	CDS	2449358	2449426	.	-	2	ID=CBEC_345941;Parent=CBEC_345918
I	QG2082_V1	CDS	2449358	2449426	.	-	2	ID=CBEC_345978;Parent=CBEC_345955
I	QG2082_V1	exon	2449358	2449426	.	-	.	ID=CBEC_345924;Parent=CBEC_345918
I	QG2082_V1	exon	2449358	2449426	.	-	.	ID=CBEC_345961;Parent=CBEC_345955
I	QG2082_V1	intron	2449427	2449576	.	-	0	Parent=CBEC_345918;ID=CBEC_345918_intron
I	QG2082_V1	intron	2449427	2449576	.	-	0	Parent=CBEC_345955;ID=CBEC_345955_intron
I	QG2082_V1	CDS	2449577	2449646	.	-	0	ID=CBEC_345942;Parent=CBEC_345918
I	QG2082_V1	CDS	2449577	2449646	.	-	0	ID=CBEC_345979;Parent=CBEC_345955
I	QG2082_V1	exon	2449577	2449646	.	-	.	ID=CBEC_345925;Parent=CBEC_345918
I	QG2082_V1	exon	2449577	2449646	.	-	.	ID=CBEC_345962;Parent=CBEC_345955
I	QG2082_V1	intron	2449647	2449762	.	-	0	Parent=CBEC_345918;ID=CBEC_345918_intron
I	QG2082_V1	intron	2449647	2449762	.	-	0	Parent=CBEC_345955;ID=CBEC_345955_intron
I	QG2082_V1	CDS	2449763	2449825	.	-	0	ID=CBEC_345943;Parent=CBEC_345918
I	QG2082_V1	CDS	2449763	2449825	.	-	0	ID=CBEC_345980;Parent=CBEC_345955
I	QG2082_V1	exon	2449763	2449825	.	-	.	ID=CBEC_345926;Parent=CBEC_345918
I	QG2082_V1	exon	2449763	2449825	.	-	.	ID=CBEC_345963;Parent=CBEC_345955
I	QG2082_V1	intron	2449826	2450383	.	-	2	Parent=CBEC_345918;ID=CBEC_345918_intron
I	QG2082_V1	intron	2449826	2450383	.	-	2	Parent=CBEC_345955;ID=CBEC_345955_intron
I	QG2082_V1	repeat_region	2449943	2449997	.	.	.	X=A-rich_214XXXXA-rich;ID=A-rich_214XXXXA-rich;intact=TRUE
I	QG2082_V1	CDS	2450384	2450697	.	-	2	ID=CBEC_345944;Parent=CBEC_345918
I	QG2082_V1	CDS	2450384	2450697	.	-	2	ID=CBEC_345981;Parent=CBEC_345955
I	QG2082_V1	exon	2450384	2450697	.	-	.	ID=CBEC_345927;Parent=CBEC_345918
I	QG2082_V1	exon	2450384	2450697	.	-	.	ID=CBEC_345964;Parent=CBEC_345955
I	QG2082_V1	intron	2450698	2451684	.	-	0	Parent=CBEC_345918;ID=CBEC_345918_intron
I	QG2082_V1	intron	2450698	2451684	.	-	0	Parent=CBEC_345955;ID=CBEC_345955_intron
I	QG2082_V1	repeat_region	2450896	2450972	.	.	.	X=Cluster1026_47XXXXDNA-CMC-Chapaev;ID=Cluster1026_47XXXXDNA-CMC-Chapaev;intact=TRUE
I	QG2082_V1	CDS	2451685	2451820	.	-	0	ID=CBEC_345945;Parent=CBEC_345918
I	QG2082_V1	CDS	2451685	2451820	.	-	0	ID=CBEC_345982;Parent=CBEC_345955
I	QG2082_V1	exon	2451685	2451820	.	-	.	ID=CBEC_345928;Parent=CBEC_345918
I	QG2082_V1	exon	2451685	2451820	.	-	.	ID=CBEC_345965;Parent=CBEC_345955
I	QG2082_V1	intron	2451821	2452442	.	-	0	Parent=CBEC_345918;ID=CBEC_345918_intron
I	QG2082_V1	intron	2451821	2452442	.	-	0	Parent=CBEC_345955;ID=CBEC_345955_intron
I	QG2082_V1	repeat_region	2451921	2451954	.	.	.	X=TAATTTn_2XXXXSimple_repeat;ID=TAATTTn_2XXXXSimple_repeat;intact=TRUE
I	QG2082_V1	repeat_region	2451962	2452016	.	.	.	X=Cluster402_56XXXXDNA-TcMar-Tc1;ID=Cluster402_56XXXXDNA-TcMar-Tc1;intact=TRUE
I	QG2082_V1	repeat_region	2452017	2452426	.	.	.	X=Cluster434_118XXXXDNA-TcMar-Tc1;ID=Cluster434_118XXXXDNA-TcMar-Tc1;intact=TRUE
I	QG2082_V1	CDS	2452443	2452556	.	-	0	ID=CBEC_345946;Parent=CBEC_345918
I	QG2082_V1	CDS	2452443	2452556	.	-	0	ID=CBEC_345983;Parent=CBEC_345955
I	QG2082_V1	exon	2452443	2452556	.	-	.	ID=CBEC_345929;Parent=CBEC_345918
I	QG2082_V1	exon	2452443	2452556	.	-	.	ID=CBEC_345966;Parent=CBEC_345955
I	QG2082_V1	intron	2452557	2452943	.	-	0	Parent=CBEC_345918;ID=CBEC_345918_intron
I	QG2082_V1	intron	2452557	2452943	.	-	0	Parent=CBEC_345955;ID=CBEC_345955_intron
I	QG2082_V1	CDS	2452944	2453090	.	-	0	ID=CBEC_345947;Parent=CBEC_345918
I	QG2082_V1	CDS	2452944	2453090	.	-	0	ID=CBEC_345984;Parent=CBEC_345955
I	QG2082_V1	exon	2452944	2453090	.	-	.	ID=CBEC_345930;Parent=CBEC_345918
I	QG2082_V1	exon	2452944	2453090	.	-	.	ID=CBEC_345967;Parent=CBEC_345955
I	QG2082_V1	intron	2453091	2453640	.	-	2	Parent=CBEC_345918;ID=CBEC_345918_intron
I	QG2082_V1	intron	2453091	2453640	.	-	2	Parent=CBEC_345955;ID=CBEC_345955_intron
I	QG2082_V1	repeat_region	2453525	2453587	.	.	.	X=Tn_60XXXXSimple_repeat;ID=Tn_60XXXXSimple_repeat;intact=TRUE
I	QG2082_V1	CDS	2453641	2453720	.	-	2	ID=CBEC_345948;Parent=CBEC_345918
I	QG2082_V1	CDS	2453641	2453726	.	-	2	ID=CBEC_345985;Parent=CBEC_345955
I	QG2082_V1	exon	2453641	2453720	.	-	.	ID=CBEC_345931;Parent=CBEC_345918
I	QG2082_V1	exon	2453641	2453726	.	-	.	ID=CBEC_345968;Parent=CBEC_345955
I	QG2082_V1	intron	2453721	2453772	.	-	1	Parent=CBEC_345918;ID=CBEC_345918_intron
I	QG2082_V1	intron	2453727	2453772	.	-	1	Parent=CBEC_345955;ID=CBEC_345955_intron
I	QG2082_V1	CDS	2453773	2453876	.	-	1	ID=CBEC_345949;Parent=CBEC_345918
I	QG2082_V1	CDS	2453773	2453876	.	-	1	ID=CBEC_345986;Parent=CBEC_345955
I	QG2082_V1	exon	2453773	2453876	.	-	.	ID=CBEC_345932;Parent=CBEC_345918
I	QG2082_V1	exon	2453773	2453876	.	-	.	ID=CBEC_345969;Parent=CBEC_345955
I	QG2082_V1	intron	2453877	2453988	.	-	2	Parent=CBEC_345918;ID=CBEC_345918_intron
I	QG2082_V1	intron	2453877	2453988	.	-	2	Parent=CBEC_345955;ID=CBEC_345955_intron
I	QG2082_V1	CDS	2453989	2454118	.	-	2	ID=CBEC_345950;Parent=CBEC_345918
I	QG2082_V1	CDS	2453989	2454118	.	-	2	ID=CBEC_345987;Parent=CBEC_345955
I	QG2082_V1	exon	2453989	2454118	.	-	.	ID=CBEC_345933;Parent=CBEC_345918
I	QG2082_V1	exon	2453989	2454118	.	-	.	ID=CBEC_345970;Parent=CBEC_345955
I	QG2082_V1	intron	2454119	2454668	.	-	0	Parent=CBEC_345918;ID=CBEC_345918_intron
I	QG2082_V1	intron	2454119	2454668	.	-	0	Parent=CBEC_345955;ID=CBEC_345955_intron
I	QG2082_V1	repeat_region	2454453	2454533	.	.	.	X=TTTGAATTn_1XXXXSimple_repeat;ID=TTTGAATTn_1XXXXSimple_repeat;intact=TRUE
I	QG2082_V1	CDS	2454669	2454783	.	-	0	ID=CBEC_345951;Parent=CBEC_345918
I	QG2082_V1	CDS	2454669	2454783	.	-	0	ID=CBEC_345988;Parent=CBEC_345955
I	QG2082_V1	exon	2454669	2454783	.	-	.	ID=CBEC_345934;Parent=CBEC_345918
I	QG2082_V1	exon	2454669	2454783	.	-	.	ID=CBEC_345971;Parent=CBEC_345955
I	QG2082_V1	intron	2454784	2454931	.	-	0	Parent=CBEC_345918;ID=CBEC_345918_intron
I	QG2082_V1	intron	2454784	2454931	.	-	0	Parent=CBEC_345955;ID=CBEC_345955_intron
I	QG2082_V1	CDS	2454932	2454976	.	-	0	ID=CBEC_345952;Parent=CBEC_345918
I	QG2082_V1	CDS	2454932	2454976	.	-	0	ID=CBEC_345989;Parent=CBEC_345955
I	QG2082_V1	exon	2454932	2455039	.	-	.	ID=CBEC_345935;Parent=CBEC_345918
I	QG2082_V1	exon	2454932	2455039	.	-	.	ID=CBEC_345972;Parent=CBEC_345955
I	QG2082_V1	five_prime_UTR	2454977	2455039	.	-	.	ID=CBEC_345953;Parent=CBEC_345918
I	QG2082_V1	five_prime_UTR	2454977	2455039	.	-	.	ID=CBEC_345990;Parent=CBEC_345955
I	QG2082_V1	repeat_region	2455372	2455534	.	.	.	X=Cluster450_9XXXXDNA-CMC-Chapaev;ID=Cluster450_9XXXXDNA-CMC-Chapaev;intact=TRUE
I	QG2082_V1	repeat_region	2456797	2456971	.	.	.	X=Cluster851_85XXXXDNA-CMC-Chapaev;ID=Cluster851_85XXXXDNA-CMC-Chapaev;intact=TRUE
I	QG2082_V1	repeat_region	2456974	2457014	.	.	.	X=TTCTGGAAGCn_1XXXXSimple_repeat;ID=TTCTGGAAGCn_1XXXXSimple_repeat;intact=TRUE
I	QG2082_V1	CDS	2457555	2457712	.	-	2	ID=CBEC_346011;Parent=CBEC_346003
I	QG2082_V1	exon	2457555	2457712	.	-	.	ID=CBEC_346004;Parent=CBEC_346003
I	QG2082_V1	gene	2457555	2460691	.	-	.	ID=CBEC_346002;Name=EVM prediction I.402;celegans_gene_ids=WBGene00006682;celegans_gene_names=twk-30
I	QG2082_V1	mRNA	2457555	2460691	.	-	.	ID=CBEC_346003;Parent=CBEC_346002;Name=EVM prediction I.402;InterPro=IPR003280,IPR013783,IPR036116,IPR003961,IPR013099;Gene_Ontology=GO:0005267,GO:0071805,GO:0016020,GO:0005515
I	QG2082_V1	intron	2457713	2458163	.	-	1	Parent=CBEC_346003;ID=CBEC_346003_intron
I	QG2082_V1	repeat_region	2457910	2457968	.	.	.	X=A-rich_215XXXXA-rich;ID=A-rich_215XXXXA-rich;intact=TRUE
I	QG2082_V1	CDS	2458164	2458300	.	-	1	ID=CBEC_346012;Parent=CBEC_346003
I	QG2082_V1	exon	2458164	2458300	.	-	.	ID=CBEC_346005;Parent=CBEC_346003
I	QG2082_V1	intron	2458301	2458909	.	-	2	Parent=CBEC_346003;ID=CBEC_346003_intron
I	QG2082_V1	CDS	2458910	2459096	.	-	2	ID=CBEC_346013;Parent=CBEC_346003
I	QG2082_V1	exon	2458910	2459096	.	-	.	ID=CBEC_346006;Parent=CBEC_346003
I	QG2082_V1	intron	2459097	2459145	.	-	2	Parent=CBEC_346003;ID=CBEC_346003_intron
I	QG2082_V1	CDS	2459146	2459478	.	-	2	ID=CBEC_346014;Parent=CBEC_346003
I	QG2082_V1	exon	2459146	2459478	.	-	.	ID=CBEC_346007;Parent=CBEC_346003
I	QG2082_V1	intron	2459479	2460143	.	-	0	Parent=CBEC_346003;ID=CBEC_346003_intron
I	QG2082_V1	repeat_region	2459802	2459986	.	.	.	X=Cluster1026_48XXXXDNA-CMC-Chapaev;ID=Cluster1026_48XXXXDNA-CMC-Chapaev;intact=TRUE
I	QG2082_V1	CDS	2460144	2460273	.	-	0	ID=CBEC_346015;Parent=CBEC_346003
I	QG2082_V1	exon	2460144	2460273	.	-	.	ID=CBEC_346008;Parent=CBEC_346003
I	QG2082_V1	intron	2460274	2460325	.	-	0	Parent=CBEC_346003;ID=CBEC_346003_intron
I	QG2082_V1	CDS	2460326	2460436	.	-	0	ID=CBEC_346016;Parent=CBEC_346003
I	QG2082_V1	exon	2460326	2460436	.	-	.	ID=CBEC_346009;Parent=CBEC_346003
I	QG2082_V1	intron	2460437	2460625	.	-	0	Parent=CBEC_346003;ID=CBEC_346003_intron
I	QG2082_V1	CDS	2460626	2460691	.	-	0	ID=CBEC_346017;Parent=CBEC_346003
I	QG2082_V1	exon	2460626	2460691	.	-	.	ID=CBEC_346010;Parent=CBEC_346003
I	QG2082_V1	repeat_region	2460931	2461068	.	.	.	X=Cluster399_48XXXXDNA-CMC-Chapaev;ID=Cluster399_48XXXXDNA-CMC-Chapaev;intact=TRUE
I	QG2082_V1	CDS	2461324	2461368	.	+	0	ID=CBEC_346033;Parent=CBEC_346029
I	QG2082_V1	exon	2461324	2461368	.	+	.	ID=CBEC_346030;Parent=CBEC_346029
I	QG2082_V1	gene	2461324	2464089	.	+	.	ID=CBEC_346028;Name=EVM prediction I.403;celegans_gene_ids=WBGene00009455;celegans_gene_names=phip-1
I	QG2082_V1	mRNA	2461324	2464089	.	+	.	ID=CBEC_346029;Parent=CBEC_346028;Name=EVM prediction I.403;InterPro=IPR038596,IPR007702
I	QG2082_V1	intron	2461369	2463562	.	+	0	Parent=CBEC_346029;ID=CBEC_346029_intron
I	QG2082_V1	repeat_region	2461890	2461928	.	.	.	X=A-rich_216XXXXA-rich;ID=A-rich_216XXXXA-rich;intact=TRUE
I	QG2082_V1	repeat_region	2463054	2463095	.	.	.	X=TTTTCAAn_4XXXXSimple_repeat;ID=TTTTCAAn_4XXXXSimple_repeat;intact=TRUE
I	QG2082_V1	CDS	2463563	2463652	.	+	0	ID=CBEC_346034;Parent=CBEC_346029
I	QG2082_V1	exon	2463563	2463652	.	+	.	ID=CBEC_346031;Parent=CBEC_346029
I	QG2082_V1	intron	2463653	2463897	.	+	0	Parent=CBEC_346029;ID=CBEC_346029_intron
I	QG2082_V1	repeat_region	2463785	2463826	.	.	.	X=A-rich_217XXXXA-rich;ID=A-rich_217XXXXA-rich;intact=TRUE
I	QG2082_V1	CDS	2463898	2464089	.	+	0	ID=CBEC_346035;Parent=CBEC_346029
I	QG2082_V1	exon	2463898	2464089	.	+	.	ID=CBEC_346032;Parent=CBEC_346029
I	QG2082_V1	repeat_region	2464163	2464198	.	.	.	X=TTATTn_3XXXXSimple_repeat;ID=TTATTn_3XXXXSimple_repeat;intact=TRUE
I	QG2082_V1	repeat_region	2464265	2464368	.	.	.	X=Cluster1265_35XXXXUnknown;ID=Cluster1265_35XXXXUnknown;intact=TRUE
I	QG2082_V1	CDS	2465203	2465295	.	+	0	ID=CBEC_346052;Parent=CBEC_346047
I	QG2082_V1	exon	2465203	2465295	.	+	.	ID=CBEC_346048;Parent=CBEC_346047
I	QG2082_V1	gene	2465203	2465848	.	+	.	ID=CBEC_346046;Name=EVM prediction I.404;celegans_gene_ids=WBGene00009454;celegans_gene_names=F36A2.7
I	QG2082_V1	mRNA	2465203	2465848	.	+	.	ID=CBEC_346047;Parent=CBEC_346046;Name=EVM prediction I.404
I	QG2082_V1	intron	2465296	2465347	.	+	0	Parent=CBEC_346047;ID=CBEC_346047_intron
I	QG2082_V1	CDS	2465348	2465457	.	+	0	ID=CBEC_346053;Parent=CBEC_346047
I	QG2082_V1	exon	2465348	2465457	.	+	.	ID=CBEC_346049;Parent=CBEC_346047
I	QG2082_V1	intron	2465458	2465503	.	+	1	Parent=CBEC_346047;ID=CBEC_346047_intron
I	QG2082_V1	CDS	2465504	2465634	.	+	1	ID=CBEC_346054;Parent=CBEC_346047
I	QG2082_V1	exon	2465504	2465634	.	+	.	ID=CBEC_346050;Parent=CBEC_346047
I	QG2082_V1	intron	2465635	2465684	.	+	2	Parent=CBEC_346047;ID=CBEC_346047_intron
I	QG2082_V1	CDS	2465685	2465848	.	+	2	ID=CBEC_346055;Parent=CBEC_346047
I	QG2082_V1	exon	2465685	2465848	.	+	.	ID=CBEC_346051;Parent=CBEC_346047
I	QG2082_V1	repeat_region	2465990	2466036	.	.	.	X=A-rich_218XXXXA-rich;ID=A-rich_218XXXXA-rich;intact=TRUE
I	QG2082_V1	exon	2465998	2466871	.	-	.	ID=CBEC_346068;Parent=CBEC_346067
I	QG2082_V1	gene	2465998	2472737	.	-	.	ID=CBEC_346066;Name=EVM prediction I.405
I	QG2082_V1	mRNA	2465998	2472737	.	-	.	ID=CBEC_346067;Parent=CBEC_346066;Name=EVM prediction I.405;InterPro=IPR011333
I	QG2082_V1	three_prime_UTR	2465998	2466057	.	-	.	ID=CBEC_346078;Parent=CBEC_346067
I	QG2082_V1	CDS	2466058	2466871	.	-	1	ID=CBEC_346073;Parent=CBEC_346067
I	QG2082_V1	intron	2466872	2470289	.	-	2	Parent=CBEC_346067;ID=CBEC_346067_intron
I	QG2082_V1	repeat_region	2466966	2467043	.	.	.	X=A-rich_219XXXXA-rich;ID=A-rich_219XXXXA-rich;intact=TRUE
I	QG2082_V1	repeat_region	2467625	2468187	.	.	.	X=Cluster77_40XXXXDNA-TcMar-Tc1;ID=Cluster77_40XXXXDNA-TcMar-Tc1;intact=TRUE
I	QG2082_V1	repeat_region	2468575	2468748	.	.	.	X=Cluster979_37XXXXDNA-TcMar-Tc1;ID=Cluster979_37XXXXDNA-TcMar-Tc1;intact=TRUE
I	QG2082_V1	repeat_region	2468929	2469553	.	.	.	X=Cluster77_41XXXXDNA-TcMar-Tc1;ID=Cluster77_41XXXXDNA-TcMar-Tc1;intact=TRUE
I	QG2082_V1	repeat_region	2469621	2469855	.	.	.	X=Cluster137_6XXXXDNA-CMC-Chapaev;ID=Cluster137_6XXXXDNA-CMC-Chapaev;intact=TRUE
I	QG2082_V1	repeat_region	2470114	2470194	.	.	.	X=Cluster1193_13XXXXDNA-CMC-Chapaev;ID=Cluster1193_13XXXXDNA-CMC-Chapaev;intact=TRUE
I	QG2082_V1	CDS	2470290	2470434	.	-	2	ID=CBEC_346074;Parent=CBEC_346067
I	QG2082_V1	exon	2470290	2470434	.	-	.	ID=CBEC_346069;Parent=CBEC_346067
I	QG2082_V1	intron	2470435	2470611	.	-	2	Parent=CBEC_346067;ID=CBEC_346067_intron
I	QG2082_V1	repeat_region	2470485	2470509	.	.	.	X=An_28XXXXSimple_repeat;ID=An_28XXXXSimple_repeat;intact=TRUE
I	QG2082_V1	CDS	2470612	2470896	.	-	2	ID=CBEC_346075;Parent=CBEC_346067
I	QG2082_V1	exon	2470612	2470896	.	-	.	ID=CBEC_346070;Parent=CBEC_346067
I	QG2082_V1	intron	2470897	2472076	.	-	1	Parent=CBEC_346067;ID=CBEC_346067_intron
I	QG2082_V1	repeat_region	2471243	2471280	.	.	.	X=Cluster424_4XXXXDNA-TcMar-Tc1;ID=Cluster424_4XXXXDNA-TcMar-Tc1;intact=TRUE
I	QG2082_V1	repeat_region	2471430	2471569	.	.	.	X=Cluster305_374XXXXDNA-TcMar-Tc1;ID=Cluster305_374XXXXDNA-TcMar-Tc1;intact=TRUE
I	QG2082_V1	repeat_region	2471718	2471754	.	.	.	X=Cluster769_2XXXXUnknown;ID=Cluster769_2XXXXUnknown;intact=TRUE
I	QG2082_V1	CDS	2472077	2472576	.	-	1	ID=CBEC_346076;Parent=CBEC_346067
I	QG2082_V1	exon	2472077	2472576	.	-	.	ID=CBEC_346071;Parent=CBEC_346067
I	QG2082_V1	intron	2472577	2472618	.	-	0	Parent=CBEC_346067;ID=CBEC_346067_intron
I	QG2082_V1	CDS	2472619	2472737	.	-	0	ID=CBEC_346077;Parent=CBEC_346067
I	QG2082_V1	exon	2472619	2472737	.	-	.	ID=CBEC_346072;Parent=CBEC_346067
I	QG2082_V1	CDS	2473020	2473145	.	-	0	ID=CBEC_346094;Parent=CBEC_346090
I	QG2082_V1	exon	2473020	2473145	.	-	.	ID=CBEC_346091;Parent=CBEC_346090
I	QG2082_V1	gene	2473020	2473619	.	-	.	ID=CBEC_346089;Name=EVM prediction I.406;celegans_gene_ids=WBGene00004484;celegans_gene_names=rps-15
I	QG2082_V1	mRNA	2473020	2473619	.	-	.	ID=CBEC_346090;Parent=CBEC_346089;Name=EVM prediction I.406;InterPro=IPR020934,IPR002222,IPR005713,IPR023575;Gene_Ontology=GO:0003723,GO:0003735,GO:0006412,GO:0005840,GO:0015935
I	QG2082_V1	intron	2473146	2473194	.	-	1	Parent=CBEC_346090;ID=CBEC_346090_intron
I	QG2082_V1	CDS	2473195	2473417	.	-	1	ID=CBEC_346095;Parent=CBEC_346090
I	QG2082_V1	exon	2473195	2473417	.	-	.	ID=CBEC_346092;Parent=CBEC_346090
I	QG2082_V1	intron	2473418	2473512	.	-	0	Parent=CBEC_346090;ID=CBEC_346090_intron
I	QG2082_V1	CDS	2473513	2473619	.	-	0	ID=CBEC_346096;Parent=CBEC_346090
I	QG2082_V1	exon	2473513	2473619	.	-	.	ID=CBEC_346093;Parent=CBEC_346090
I	QG2082_V1	exon	2474377	2474669	.	+	.	ID=CBEC_346109;Parent=CBEC_346108
I	QG2082_V1	five_prime_UTR	2474377	2474394	.	+	.	ID=CBEC_346133;Parent=CBEC_346108
I	QG2082_V1	gene	2474377	2484982	.	+	.	ID=CBEC_346107;Name=EVM prediction I.407;celegans_gene_ids=WBGene00009456;celegans_gene_names=F36A2.9
I	QG2082_V1	mRNA	2474377	2484982	.	+	.	ID=CBEC_346108;Parent=CBEC_346107;Name=EVM prediction I.407;InterPro=IPR038885,IPR035547,IPR001087;Gene_Ontology=GO:0004620,GO:0016788
I	QG2082_V1	CDS	2474395	2474669	.	+	0	ID=CBEC_346121;Parent=CBEC_346108
I	QG2082_V1	intron	2474670	2475153	.	+	1	Parent=CBEC_346108;ID=CBEC_346108_intron
I	QG2082_V1	CDS	2475154	2475261	.	+	1	ID=CBEC_346122;Parent=CBEC_346108
I	QG2082_V1	exon	2475154	2475261	.	+	.	ID=CBEC_346110;Parent=CBEC_346108
I	QG2082_V1	intron	2475262	2476069	.	+	1	Parent=CBEC_346108;ID=CBEC_346108_intron
I	QG2082_V1	CDS	2476070	2476281	.	+	1	ID=CBEC_346123;Parent=CBEC_346108
I	QG2082_V1	exon	2476070	2476281	.	+	.	ID=CBEC_346111;Parent=CBEC_346108
I	QG2082_V1	intron	2476282	2477965	.	+	2	Parent=CBEC_346108;ID=CBEC_346108_intron
I	QG2082_V1	repeat_region	2476340	2476716	.	.	.	X=Cluster1064_6XXXXUnknown;ID=Cluster1064_6XXXXUnknown;intact=TRUE
I	QG2082_V1	repeat_region	2476860	2477270	.	.	.	X=Cluster434_119XXXXDNA-TcMar-Tc1;ID=Cluster434_119XXXXDNA-TcMar-Tc1;intact=TRUE
I	QG2082_V1	repeat_region	2477271	2477337	.	.	.	X=Cluster402_57XXXXDNA-TcMar-Tc1;ID=Cluster402_57XXXXDNA-TcMar-Tc1;intact=TRUE
I	QG2082_V1	repeat_region	2477820	2477870	.	.	.	X=A-rich_220XXXXA-rich;ID=A-rich_220XXXXA-rich;intact=TRUE
I	QG2082_V1	CDS	2477966	2478180	.	+	2	ID=CBEC_346124;Parent=CBEC_346108
I	QG2082_V1	exon	2477966	2478180	.	+	.	ID=CBEC_346112;Parent=CBEC_346108
I	QG2082_V1	intron	2478181	2478754	.	+	0	Parent=CBEC_346108;ID=CBEC_346108_intron
I	QG2082_V1	CDS	2478755	2478900	.	+	0	ID=CBEC_346125;Parent=CBEC_346108
I	QG2082_V1	exon	2478755	2478900	.	+	.	ID=CBEC_346113;Parent=CBEC_346108
I	QG2082_V1	intron	2478901	2479357	.	+	1	Parent=CBEC_346108;ID=CBEC_346108_intron
I	QG2082_V1	CDS	2479358	2479472	.	+	1	ID=CBEC_346126;Parent=CBEC_346108
I	QG2082_V1	exon	2479358	2479472	.	+	.	ID=CBEC_346114;Parent=CBEC_346108
I	QG2082_V1	intron	2479473	2480559	.	+	0	Parent=CBEC_346108;ID=CBEC_346108_intron
I	QG2082_V1	repeat_region	2480089	2480323	.	.	.	X=Cluster137_7XXXXDNA-CMC-Chapaev;ID=Cluster137_7XXXXDNA-CMC-Chapaev;intact=TRUE
I	QG2082_V1	CDS	2480560	2480659	.	+	0	ID=CBEC_346127;Parent=CBEC_346108
I	QG2082_V1	exon	2480560	2480659	.	+	.	ID=CBEC_346115;Parent=CBEC_346108
I	QG2082_V1	intron	2480660	2481045	.	+	2	Parent=CBEC_346108;ID=CBEC_346108_intron
I	QG2082_V1	repeat_region	2480928	2481021	.	.	.	X=ATTTTTTn_5XXXXSimple_repeat;ID=ATTTTTTn_5XXXXSimple_repeat;intact=TRUE
I	QG2082_V1	CDS	2481046	2481152	.	+	2	ID=CBEC_346128;Parent=CBEC_346108
I	QG2082_V1	exon	2481046	2481152	.	+	.	ID=CBEC_346116;Parent=CBEC_346108
I	QG2082_V1	intron	2481153	2482311	.	+	0	Parent=CBEC_346108;ID=CBEC_346108_intron
I	QG2082_V1	CDS	2482312	2482425	.	+	0	ID=CBEC_346129;Parent=CBEC_346108
I	QG2082_V1	exon	2482312	2482425	.	+	.	ID=CBEC_346117;Parent=CBEC_346108
I	QG2082_V1	intron	2482426	2483308	.	+	0	Parent=CBEC_346108;ID=CBEC_346108_intron
I	QG2082_V1	repeat_region	2482659	2482689	.	.	.	X=Cluster305_375XXXXDNA-TcMar-Tc1;ID=Cluster305_375XXXXDNA-TcMar-Tc1;intact=TRUE
I	QG2082_V1	repeat_region	2482690	2482765	.	.	.	X=Cluster305_376XXXXDNA-TcMar-Tc1;ID=Cluster305_376XXXXDNA-TcMar-Tc1;intact=TRUE
I	QG2082_V1	repeat_region	2482832	2482930	.	.	.	X=Cluster305_377XXXXDNA-TcMar-Tc1;ID=Cluster305_377XXXXDNA-TcMar-Tc1;intact=TRUE
I	QG2082_V1	repeat_region	2482931	2482961	.	.	.	X=Cluster305_378XXXXDNA-TcMar-Tc1;ID=Cluster305_378XXXXDNA-TcMar-Tc1;intact=TRUE
I	QG2082_V1	repeat_region	2483041	2483077	.	.	.	X=TTTAATTn_2XXXXSimple_repeat;ID=TTTAATTn_2XXXXSimple_repeat;intact=TRUE
I	QG2082_V1	CDS	2483309	2483416	.	+	0	ID=CBEC_346130;Parent=CBEC_346108
I	QG2082_V1	exon	2483309	2483416	.	+	.	ID=CBEC_346118;Parent=CBEC_346108
I	QG2082_V1	intron	2483417	2483587	.	+	0	Parent=CBEC_346108;ID=CBEC_346108_intron
I	QG2082_V1	CDS	2483588	2483704	.	+	0	ID=CBEC_346131;Parent=CBEC_346108
I	QG2082_V1	exon	2483588	2483704	.	+	.	ID=CBEC_346119;Parent=CBEC_346108
I	QG2082_V1	intron	2483705	2484611	.	+	0	Parent=CBEC_346108;ID=CBEC_346108_intron
I	QG2082_V1	repeat_region	2483790	2483853	.	.	.	X=TTTn_2XXXXSimple_repeat;ID=TTTn_2XXXXSimple_repeat;intact=TRUE
I	QG2082_V1	CDS	2484612	2484704	.	+	0	ID=CBEC_346132;Parent=CBEC_346108
I	QG2082_V1	exon	2484612	2484982	.	+	.	ID=CBEC_346120;Parent=CBEC_346108
I	QG2082_V1	three_prime_UTR	2484705	2484982	.	+	.	ID=CBEC_346134;Parent=CBEC_346108
I	QG2082_V1	CDS	2485025	2485221	.	-	2	ID=CBEC_346149;Parent=CBEC_346146
I	QG2082_V1	exon	2485025	2485221	.	-	.	ID=CBEC_346147;Parent=CBEC_346146
I	QG2082_V1	gene	2485025	2485925	.	-	.	ID=CBEC_346145;Name=EVM prediction I.408
I	QG2082_V1	mRNA	2485025	2485925	.	-	.	ID=CBEC_346146;Parent=CBEC_346145;Name=EVM prediction I.408
I	QG2082_V1	intron	2485222	2485846	.	-	0	Parent=CBEC_346146;ID=CBEC_346146_intron
I	QG2082_V1	repeat_region	2485238	2485270	.	.	.	X=Cluster1413_3XXXXUnknown;ID=Cluster1413_3XXXXUnknown;intact=TRUE
I	QG2082_V1	repeat_region	2485290	2485374	.	.	.	X=Cluster1413_4XXXXUnknown;ID=Cluster1413_4XXXXUnknown;intact=TRUE
I	QG2082_V1	repeat_region	2485403	2485470	.	.	.	X=Cluster1413_5XXXXUnknown;ID=Cluster1413_5XXXXUnknown;intact=TRUE
I	QG2082_V1	repeat_region	2485641	2485680	.	.	.	X=Cluster1413_6XXXXUnknown;ID=Cluster1413_6XXXXUnknown;intact=TRUE
I	QG2082_V1	repeat_region	2485745	2485786	.	.	.	X=Cluster1413_7XXXXUnknown;ID=Cluster1413_7XXXXUnknown;intact=TRUE
I	QG2082_V1	repeat_region	2485792	2485829	.	.	.	X=Cluster1413_8XXXXUnknown;ID=Cluster1413_8XXXXUnknown;intact=TRUE
I	QG2082_V1	CDS	2485847	2485925	.	-	0	ID=CBEC_346150;Parent=CBEC_346146
I	QG2082_V1	exon	2485847	2485925	.	-	.	ID=CBEC_346148;Parent=CBEC_346146
I	QG2082_V1	repeat_region	2486062	2486165	.	.	.	X=Cluster487_12XXXXDNA-TcMar-Tc1;ID=Cluster487_12XXXXDNA-TcMar-Tc1;intact=TRUE
I	QG2082_V1	repeat_region	2486166	2486509	.	.	.	X=Cluster1218_120XXXXUnknown;ID=Cluster1218_120XXXXUnknown;intact=TRUE
I	QG2082_V1	exon	2486783	2486905	.	+	.	ID=CBEC_346163;Parent=CBEC_346162
I	QG2082_V1	five_prime_UTR	2486783	2486823	.	+	.	ID=CBEC_346171;Parent=CBEC_346162
I	QG2082_V1	gene	2486783	2487605	.	+	.	ID=CBEC_346161;Name=EVM prediction I.409
I	QG2082_V1	mRNA	2486783	2487605	.	+	.	ID=CBEC_346162;Parent=CBEC_346161;Name=EVM prediction I.409
I	QG2082_V1	CDS	2486824	2486905	.	+	0	ID=CBEC_346167;Parent=CBEC_346162
I	QG2082_V1	intron	2486906	2486946	.	+	2	Parent=CBEC_346162;ID=CBEC_346162_intron
I	QG2082_V1	CDS	2486947	2487066	.	+	2	ID=CBEC_346168;Parent=CBEC_346162
I	QG2082_V1	exon	2486947	2487066	.	+	.	ID=CBEC_346164;Parent=CBEC_346162
I	QG2082_V1	intron	2487067	2487115	.	+	2	Parent=CBEC_346162;ID=CBEC_346162_intron
I	QG2082_V1	CDS	2487116	2487382	.	+	2	ID=CBEC_346169;Parent=CBEC_346162
I	QG2082_V1	exon	2487116	2487382	.	+	.	ID=CBEC_346165;Parent=CBEC_346162
I	QG2082_V1	repeat_region	2487148	2487256	.	.	.	X=Cluster237_19XXXXUnknown;ID=Cluster237_19XXXXUnknown;intact=TRUE
I	QG2082_V1	intron	2487383	2487429	.	+	2	Parent=CBEC_346162;ID=CBEC_346162_intron
I	QG2082_V1	CDS	2487430	2487584	.	+	2	ID=CBEC_346170;Parent=CBEC_346162
I	QG2082_V1	exon	2487430	2487605	.	+	.	ID=CBEC_346166;Parent=CBEC_346162
I	QG2082_V1	repeat_region	2487585	2487615	.	.	.	X=Cluster1218_121XXXXUnknown;ID=Cluster1218_121XXXXUnknown;intact=TRUE
I	QG2082_V1	three_prime_UTR	2487585	2487605	.	+	.	ID=CBEC_346172;Parent=CBEC_346162
I	QG2082_V1	repeat_region	2487616	2487704	.	.	.	X=Cluster332_5XXXXDNA-TcMar-Tc1;ID=Cluster332_5XXXXDNA-TcMar-Tc1;intact=TRUE
I	QG2082_V1	repeat_region	2487705	2487774	.	.	.	X=Cluster1218_122XXXXUnknown;ID=Cluster1218_122XXXXUnknown;intact=TRUE
I	QG2082_V1	repeat_region	2487775	2487798	.	.	.	X=Cluster332_6XXXXDNA-TcMar-Tc1;ID=Cluster332_6XXXXDNA-TcMar-Tc1;intact=TRUE
I	QG2082_V1	repeat_region	2487799	2487870	.	.	.	X=Cluster1066_16XXXXDNA-TcMar-Tc1;ID=Cluster1066_16XXXXDNA-TcMar-Tc1;intact=TRUE
I	QG2082_V1	repeat_region	2487871	2487899	.	.	.	X=Cluster1066_16XXXXDNA-TcMar-Tc1;ID=Cluster1066_16XXXXDNA-TcMar-Tc1;intact=TRUE
I	QG2082_V1	repeat_region	2488734	2488854	.	.	.	X=Cluster494_21XXXXDNA-TcMar-Tc1;ID=Cluster494_21XXXXDNA-TcMar-Tc1;intact=TRUE
I	QG2082_V1	repeat_region	2488897	2488999	.	.	.	X=Cluster1066_17XXXXDNA-TcMar-Tc1;ID=Cluster1066_17XXXXDNA-TcMar-Tc1;intact=TRUE
I	QG2082_V1	CDS	2489035	2489114	.	+	0	ID=CBEC_346196;Parent=CBEC_346184
I	QG2082_V1	exon	2489035	2489114	.	+	.	ID=CBEC_346185;Parent=CBEC_346184
I	QG2082_V1	gene	2489035	2492026	.	+	.	ID=CBEC_346183;Name=EVM prediction I.410
I	QG2082_V1	mRNA	2489035	2492026	.	+	.	ID=CBEC_346184;Parent=CBEC_346183;Name=EVM prediction I.410;InterPro=IPR002172,IPR000742,IPR001304,IPR016187,IPR001881,IPR000152,IPR036055,IPR035976;Gene_Ontology=GO:0005515,GO:0005509
I	QG2082_V1	intron	2489115	2489160	.	+	1	Parent=CBEC_346184;ID=CBEC_346184_intron
I	QG2082_V1	CDS	2489161	2489675	.	+	1	ID=CBEC_346197;Parent=CBEC_346184
I	QG2082_V1	exon	2489161	2489675	.	+	.	ID=CBEC_346186;Parent=CBEC_346184
I	QG2082_V1	intron	2489676	2489718	.	+	2	Parent=CBEC_346184;ID=CBEC_346184_intron
I	QG2082_V1	CDS	2489719	2490037	.	+	2	ID=CBEC_346198;Parent=CBEC_346184
I	QG2082_V1	exon	2489719	2490037	.	+	.	ID=CBEC_346187;Parent=CBEC_346184
I	QG2082_V1	intron	2490038	2490079	.	+	1	Parent=CBEC_346184;ID=CBEC_346184_intron
I	QG2082_V1	CDS	2490080	2490213	.	+	1	ID=CBEC_346199;Parent=CBEC_346184
I	QG2082_V1	exon	2490080	2490213	.	+	.	ID=CBEC_346188;Parent=CBEC_346184
I	QG2082_V1	intron	2490214	2490260	.	+	2	Parent=CBEC_346184;ID=CBEC_346184_intron
I	QG2082_V1	CDS	2490261	2490358	.	+	2	ID=CBEC_346200;Parent=CBEC_346184
I	QG2082_V1	exon	2490261	2490358	.	+	.	ID=CBEC_346189;Parent=CBEC_346184
I	QG2082_V1	intron	2490359	2490402	.	+	0	Parent=CBEC_346184;ID=CBEC_346184_intron
I	QG2082_V1	CDS	2490403	2490652	.	+	0	ID=CBEC_346201;Parent=CBEC_346184
I	QG2082_V1	exon	2490403	2490652	.	+	.	ID=CBEC_346190;Parent=CBEC_346184
I	QG2082_V1	intron	2490653	2490712	.	+	2	Parent=CBEC_346184;ID=CBEC_346184_intron
I	QG2082_V1	CDS	2490713	2491000	.	+	2	ID=CBEC_346202;Parent=CBEC_346184
I	QG2082_V1	exon	2490713	2491000	.	+	.	ID=CBEC_346191;Parent=CBEC_346184
I	QG2082_V1	intron	2491001	2491043	.	+	2	Parent=CBEC_346184;ID=CBEC_346184_intron
I	QG2082_V1	CDS	2491044	2491197	.	+	2	ID=CBEC_346203;Parent=CBEC_346184
I	QG2082_V1	exon	2491044	2491197	.	+	.	ID=CBEC_346192;Parent=CBEC_346184
I	QG2082_V1	intron	2491198	2491242	.	+	1	Parent=CBEC_346184;ID=CBEC_346184_intron
I	QG2082_V1	CDS	2491243	2491463	.	+	1	ID=CBEC_346204;Parent=CBEC_346184
I	QG2082_V1	exon	2491243	2491463	.	+	.	ID=CBEC_346193;Parent=CBEC_346184
I	QG2082_V1	intron	2491464	2491514	.	+	2	Parent=CBEC_346184;ID=CBEC_346184_intron
I	QG2082_V1	CDS	2491515	2491820	.	+	2	ID=CBEC_346205;Parent=CBEC_346184
I	QG2082_V1	exon	2491515	2491820	.	+	.	ID=CBEC_346194;Parent=CBEC_346184
I	QG2082_V1	intron	2491821	2491862	.	+	2	Parent=CBEC_346184;ID=CBEC_346184_intron
I	QG2082_V1	CDS	2491863	2492026	.	+	2	ID=CBEC_346206;Parent=CBEC_346184
I	QG2082_V1	exon	2491863	2492026	.	+	.	ID=CBEC_346195;Parent=CBEC_346184
I	QG2082_V1	repeat_region	2493556	2493556	.	.	.	X=Cluster910_15XXXXUnknown;ID=Cluster910_15XXXXUnknown;intact=TRUE
I	QG2082_V1	repeat_region	2493557	2493648	.	.	.	X=Cluster332_7XXXXDNA-TcMar-Tc1;ID=Cluster332_7XXXXDNA-TcMar-Tc1;intact=TRUE
I	QG2082_V1	repeat_region	2493649	2493672	.	.	.	X=Cluster332_7XXXXDNA-TcMar-Tc1;ID=Cluster332_7XXXXDNA-TcMar-Tc1;intact=TRUE
I	QG2082_V1	repeat_region	2495764	2495889	.	.	.	X=Cluster487_13XXXXDNA-TcMar-Tc1;ID=Cluster487_13XXXXDNA-TcMar-Tc1;intact=TRUE
I	QG2082_V1	repeat_region	2495890	2495906	.	.	.	X=Cluster1218_123XXXXUnknown;ID=Cluster1218_123XXXXUnknown;intact=TRUE
I	QG2082_V1	repeat_region	2496927	2497403	.	.	.	X=Cluster1008_1XXXXDNA-TcMar-Tc1;ID=Cluster1008_1XXXXDNA-TcMar-Tc1;intact=TRUE
I	QG2082_V1	repeat_region	2497404	2497446	.	.	.	X=Cluster1008_2XXXXDNA-TcMar-Tc1;ID=Cluster1008_2XXXXDNA-TcMar-Tc1;intact=TRUE
I	QG2082_V1	repeat_region	2497447	2497468	.	.	.	X=Cluster1008_2XXXXDNA-TcMar-Tc1;ID=Cluster1008_2XXXXDNA-TcMar-Tc1;intact=TRUE
I	QG2082_V1	repeat_region	2499033	2499170	.	.	.	X=Cluster1218_124XXXXUnknown;ID=Cluster1218_124XXXXUnknown;intact=TRUE
I	QG2082_V1	repeat_region	2500157	2500162	.	.	.	X=Cluster493_15XXXXUnknown;ID=Cluster493_15XXXXUnknown;intact=TRUE
I	QG2082_V1	repeat_region	2500163	2500209	.	.	.	X=Cluster1465_44XXXXDNA-TcMar-Tc1;ID=Cluster1465_44XXXXDNA-TcMar-Tc1;intact=TRUE
I	QG2082_V1	repeat_region	2500210	2500314	.	.	.	X=Cluster1465_44XXXXDNA-TcMar-Tc1;ID=Cluster1465_44XXXXDNA-TcMar-Tc1;intact=TRUE
I	QG2082_V1	repeat_region	2500315	2500390	.	.	.	X=Cluster493_16XXXXUnknown;ID=Cluster493_16XXXXUnknown;intact=TRUE
I	QG2082_V1	repeat_region	2502006	2502013	.	.	.	X=Cluster493_17XXXXUnknown;ID=Cluster493_17XXXXUnknown;intact=TRUE
I	QG2082_V1	repeat_region	2502014	2502054	.	.	.	X=Cluster1465_45XXXXDNA-TcMar-Tc1;ID=Cluster1465_45XXXXDNA-TcMar-Tc1;intact=TRUE
I	QG2082_V1	repeat_region	2502055	2502062	.	.	.	X=Cluster1465_45XXXXDNA-TcMar-Tc1;ID=Cluster1465_45XXXXDNA-TcMar-Tc1;intact=TRUE
I	QG2082_V1	repeat_region	2502615	2502639	.	.	.	X=ATTGn_7XXXXSimple_repeat;ID=ATTGn_7XXXXSimple_repeat;intact=TRUE
I	QG2082_V1	repeat_region	2503326	2503334	.	.	.	X=Cluster881_1XXXXDNA-TcMar-Tc1;ID=Cluster881_1XXXXDNA-TcMar-Tc1;intact=TRUE
I	QG2082_V1	repeat_region	2503335	2503395	.	.	.	X=Cluster875_5XXXXDNA-TcMar-Tc1;ID=Cluster875_5XXXXDNA-TcMar-Tc1;intact=TRUE
I	QG2082_V1	repeat_region	2503396	2503410	.	.	.	X=Cluster875_5XXXXDNA-TcMar-Tc1;ID=Cluster875_5XXXXDNA-TcMar-Tc1;intact=TRUE
I	QG2082_V1	repeat_region	2503452	2503543	.	.	.	X=Cluster332_8XXXXDNA-TcMar-Tc1;ID=Cluster332_8XXXXDNA-TcMar-Tc1;intact=TRUE
I	QG2082_V1	repeat_region	2503838	2503876	.	.	.	X=TGATAAn_1XXXXSimple_repeat;ID=TGATAAn_1XXXXSimple_repeat;intact=TRUE
I	QG2082_V1	repeat_region	2504056	2504091	.	.	.	X=ATTTTn_3XXXXSimple_repeat;ID=ATTTTn_3XXXXSimple_repeat;intact=TRUE
I	QG2082_V1	repeat_region	2505641	2505727	.	.	.	X=Cluster1207_7XXXXUnknown;ID=Cluster1207_7XXXXUnknown;intact=TRUE
I	QG2082_V1	repeat_region	2506363	2506439	.	.	.	X=Cluster305_379XXXXDNA-TcMar-Tc1;ID=Cluster305_379XXXXDNA-TcMar-Tc1;intact=TRUE
I	QG2082_V1	repeat_region	2506440	2506470	.	.	.	X=Cluster305_380XXXXDNA-TcMar-Tc1;ID=Cluster305_380XXXXDNA-TcMar-Tc1;intact=TRUE
I	QG2082_V1	repeat_region	2506480	2506570	.	.	.	X=Cluster851_86XXXXDNA-CMC-Chapaev;ID=Cluster851_86XXXXDNA-CMC-Chapaev;intact=TRUE
I	QG2082_V1	repeat_region	2507117	2507788	.	.	.	X=Cluster851_87XXXXDNA-CMC-Chapaev;ID=Cluster851_87XXXXDNA-CMC-Chapaev;intact=TRUE
I	QG2082_V1	repeat_region	2508252	2508293	.	.	.	X=A-rich_221XXXXA-rich;ID=A-rich_221XXXXA-rich;intact=TRUE
I	QG2082_V1	repeat_region	2508869	2508920	.	.	.	X=Cluster1460_5XXXXDNA-CMC-Chapaev;ID=Cluster1460_5XXXXDNA-CMC-Chapaev;intact=TRUE
I	QG2082_V1	repeat_region	2509568	2509646	.	.	.	X=Cluster155_2XXXXUnknown;ID=Cluster155_2XXXXUnknown;intact=TRUE
I	QG2082_V1	repeat_region	2510149	2510182	.	.	.	X=AATTTn_2XXXXSimple_repeat;ID=AATTTn_2XXXXSimple_repeat;intact=TRUE
I	QG2082_V1	repeat_region	2510358	2510398	.	.	.	X=Cluster659_73XXXXUnknown;ID=Cluster659_73XXXXUnknown;intact=TRUE
I	QG2082_V1	repeat_region	2510465	2510612	.	.	.	X=Cluster305_381XXXXDNA-TcMar-Tc1;ID=Cluster305_381XXXXDNA-TcMar-Tc1;intact=TRUE
I	QG2082_V1	repeat_region	2510854	2510892	.	.	.	X=TTTCTCn_2XXXXSimple_repeat;ID=TTTCTCn_2XXXXSimple_repeat;intact=TRUE
I	QG2082_V1	repeat_region	2510990	2511022	.	.	.	X=GA-rich_54XXXXGA-rich;ID=GA-rich_54XXXXGA-rich;intact=TRUE
I	QG2082_V1	repeat_region	2511425	2511457	.	.	.	X=A-rich_222XXXXA-rich;ID=A-rich_222XXXXA-rich;intact=TRUE
I	QG2082_V1	repeat_region	2512535	2512568	.	.	.	X=Cluster665_5XXXXDNA-CMC-Chapaev;ID=Cluster665_5XXXXDNA-CMC-Chapaev;intact=TRUE
I	QG2082_V1	repeat_region	2512569	2512602	.	.	.	X=Cluster659_74XXXXUnknown;ID=Cluster659_74XXXXUnknown;intact=TRUE
I	QG2082_V1	repeat_region	2513011	2513050	.	.	.	X=A-rich_223XXXXA-rich;ID=A-rich_223XXXXA-rich;intact=TRUE
I	QG2082_V1	repeat_region	2513654	2513681	.	.	.	X=TTATCn_2XXXXSimple_repeat;ID=TTATCn_2XXXXSimple_repeat;intact=TRUE
I	QG2082_V1	repeat_region	2514363	2514862	.	.	.	X=Cluster979_38XXXXDNA-TcMar-Tc1;ID=Cluster979_38XXXXDNA-TcMar-Tc1;intact=TRUE
I	QG2082_V1	repeat_region	2514987	2515504	.	.	.	X=Cluster979_39XXXXDNA-TcMar-Tc1;ID=Cluster979_39XXXXDNA-TcMar-Tc1;intact=TRUE
I	QG2082_V1	repeat_region	2515644	2516153	.	.	.	X=Cluster979_40XXXXDNA-TcMar-Tc1;ID=Cluster979_40XXXXDNA-TcMar-Tc1;intact=TRUE
I	QG2082_V1	repeat_region	2516244	2516274	.	.	.	X=Cluster305_382XXXXDNA-TcMar-Tc1;ID=Cluster305_382XXXXDNA-TcMar-Tc1;intact=TRUE
I	QG2082_V1	repeat_region	2516275	2516348	.	.	.	X=Cluster305_383XXXXDNA-TcMar-Tc1;ID=Cluster305_383XXXXDNA-TcMar-Tc1;intact=TRUE
I	QG2082_V1	repeat_region	2516681	2516872	.	.	.	X=Cluster710_6XXXXDNA-TcMar-Tc1;ID=Cluster710_6XXXXDNA-TcMar-Tc1;intact=TRUE
I	QG2082_V1	repeat_region	2517532	2517588	.	.	.	X=TTCTTAn_1XXXXSimple_repeat;ID=TTCTTAn_1XXXXSimple_repeat;intact=TRUE
I	QG2082_V1	repeat_region	2517770	2517823	.	.	.	X=CCAGTn_1XXXXSimple_repeat;ID=CCAGTn_1XXXXSimple_repeat;intact=TRUE
I	QG2082_V1	repeat_region	2518477	2518506	.	.	.	X=Cluster1465_46XXXXDNA-TcMar-Tc1;ID=Cluster1465_46XXXXDNA-TcMar-Tc1;intact=TRUE
I	QG2082_V1	repeat_region	2518507	2518531	.	.	.	X=Cluster55_31XXXXDNA-TcMar-Tc1;ID=Cluster55_31XXXXDNA-TcMar-Tc1;intact=TRUE
I	QG2082_V1	repeat_region	2518532	2518583	.	.	.	X=Cluster237_20XXXXUnknown;ID=Cluster237_20XXXXUnknown;intact=TRUE
I	QG2082_V1	repeat_region	2518584	2518616	.	.	.	X=Cluster237_20XXXXUnknown;ID=Cluster237_20XXXXUnknown;intact=TRUE
I	QG2082_V1	repeat_region	2518791	2518875	.	.	.	X=Cluster55_32XXXXDNA-TcMar-Tc1;ID=Cluster55_32XXXXDNA-TcMar-Tc1;intact=TRUE
I	QG2082_V1	repeat_region	2519354	2519448	.	.	.	X=Cluster237_21XXXXUnknown;ID=Cluster237_21XXXXUnknown;intact=TRUE
I	QG2082_V1	repeat_region	2519936	2520113	.	.	.	X=Cluster710_7XXXXDNA-TcMar-Tc1;ID=Cluster710_7XXXXDNA-TcMar-Tc1;intact=TRUE
I	QG2082_V1	CDS	2520205	2520273	.	+	0	ID=CBEC_346223;Parent=CBEC_346218
I	QG2082_V1	exon	2520205	2520273	.	+	.	ID=CBEC_346219;Parent=CBEC_346218
I	QG2082_V1	gene	2520205	2521052	.	+	.	ID=CBEC_346217;Name=EVM prediction I.411
I	QG2082_V1	mRNA	2520205	2521052	.	+	.	ID=CBEC_346218;Parent=CBEC_346217;Name=EVM prediction I.411
I	QG2082_V1	intron	2520274	2520431	.	+	0	Parent=CBEC_346218;ID=CBEC_346218_intron
I	QG2082_V1	CDS	2520432	2520569	.	+	0	ID=CBEC_346224;Parent=CBEC_346218
I	QG2082_V1	exon	2520432	2520569	.	+	.	ID=CBEC_346220;Parent=CBEC_346218
I	QG2082_V1	intron	2520570	2520620	.	+	0	Parent=CBEC_346218;ID=CBEC_346218_intron
I	QG2082_V1	CDS	2520621	2520857	.	+	0	ID=CBEC_346225;Parent=CBEC_346218
I	QG2082_V1	exon	2520621	2520857	.	+	.	ID=CBEC_346221;Parent=CBEC_346218
I	QG2082_V1	intron	2520858	2520905	.	+	0	Parent=CBEC_346218;ID=CBEC_346218_intron
I	QG2082_V1	CDS	2520906	2521052	.	+	0	ID=CBEC_346226;Parent=CBEC_346218
I	QG2082_V1	exon	2520906	2521052	.	+	.	ID=CBEC_346222;Parent=CBEC_346218
I	QG2082_V1	repeat_region	2521199	2521547	.	.	.	X=Cluster1471_5XXXXDNA-CMC-Chapaev;ID=Cluster1471_5XXXXDNA-CMC-Chapaev;intact=TRUE
I	QG2082_V1	repeat_region	2521611	2521658	.	.	.	X=Cluster1465_47XXXXDNA-TcMar-Tc1;ID=Cluster1465_47XXXXDNA-TcMar-Tc1;intact=TRUE
I	QG2082_V1	exon	2521672	2521849	.	-	.	ID=CBEC_346239;Parent=CBEC_346238
I	QG2082_V1	gene	2521672	2546704	.	-	.	ID=CBEC_346237;Name=EVM prediction I.412;celegans_gene_ids=WBGene00010134;celegans_gene_names=F55H12.3
I	QG2082_V1	mRNA	2521672	2546704	.	-	.	ID=CBEC_346238;Parent=CBEC_346237;Name=EVM prediction I.412;InterPro=IPR000742,IPR000436,IPR002172,IPR011641,IPR018097,IPR016187,IPR036055,IPR035976,IPR003410,IPR001881,IPR009030,IPR000152,IPR013320;Gene_Ontology=GO:0005515,GO:0005509
I	QG2082_V1	three_prime_UTR	2521672	2521834	.	-	.	ID=CBEC_346336;Parent=CBEC_346238
I	QG2082_V1	CDS	2521835	2521849	.	-	0	ID=CBEC_346287;Parent=CBEC_346238
I	QG2082_V1	intron	2521850	2522414	.	-	1	Parent=CBEC_346238;ID=CBEC_346238_intron
I	QG2082_V1	CDS	2522415	2522793	.	-	1	ID=CBEC_346288;Parent=CBEC_346238
I	QG2082_V1	exon	2522415	2522793	.	-	.	ID=CBEC_346240;Parent=CBEC_346238
I	QG2082_V1	repeat_region	2522781	2522938	.	.	.	X=Cluster732_6XXXXUnknown;ID=Cluster732_6XXXXUnknown;intact=TRUE
I	QG2082_V1	intron	2522794	2523696	.	-	0	Parent=CBEC_346238;ID=CBEC_346238_intron
I	QG2082_V1	repeat_region	2522944	2523434	.	.	.	X=Cluster434_120XXXXDNA-TcMar-Tc1;ID=Cluster434_120XXXXDNA-TcMar-Tc1;intact=TRUE
I	QG2082_V1	repeat_region	2523593	2523653	.	.	.	X=Cluster665_6XXXXDNA-CMC-Chapaev;ID=Cluster665_6XXXXDNA-CMC-Chapaev;intact=TRUE
I	QG2082_V1	repeat_region	2523654	2523682	.	.	.	X=Cluster305_384XXXXDNA-TcMar-Tc1;ID=Cluster305_384XXXXDNA-TcMar-Tc1;intact=TRUE
I	QG2082_V1	CDS	2523697	2523800	.	-	0	ID=CBEC_346289;Parent=CBEC_346238
I	QG2082_V1	exon	2523697	2523800	.	-	.	ID=CBEC_346241;Parent=CBEC_346238
I	QG2082_V1	intron	2523801	2524139	.	-	0	Parent=CBEC_346238;ID=CBEC_346238_intron
I	QG2082_V1	repeat_region	2523875	2524047	.	.	.	X=Cluster1465_48XXXXDNA-TcMar-Tc1;ID=Cluster1465_48XXXXDNA-TcMar-Tc1;intact=TRUE
I	QG2082_V1	repeat_region	2524048	2524088	.	.	.	X=Cluster338_17XXXXUnknown;ID=Cluster338_17XXXXUnknown;intact=TRUE
I	QG2082_V1	repeat_region	2524089	2524095	.	.	.	X=Cluster338_17XXXXUnknown;ID=Cluster338_17XXXXUnknown;intact=TRUE
I	QG2082_V1	CDS	2524140	2524385	.	-	0	ID=CBEC_346290;Parent=CBEC_346238
I	QG2082_V1	exon	2524140	2524385	.	-	.	ID=CBEC_346242;Parent=CBEC_346238
I	QG2082_V1	intron	2524386	2524430	.	-	0	Parent=CBEC_346238;ID=CBEC_346238_intron
I	QG2082_V1	CDS	2524431	2524541	.	-	0	ID=CBEC_346291;Parent=CBEC_346238
I	QG2082_V1	exon	2524431	2524541	.	-	.	ID=CBEC_346243;Parent=CBEC_346238
I	QG2082_V1	intron	2524542	2524584	.	-	2	Parent=CBEC_346238;ID=CBEC_346238_intron
I	QG2082_V1	CDS	2524585	2524700	.	-	2	ID=CBEC_346292;Parent=CBEC_346238
I	QG2082_V1	exon	2524585	2524700	.	-	.	ID=CBEC_346244;Parent=CBEC_346238
I	QG2082_V1	intron	2524701	2524742	.	-	2	Parent=CBEC_346238;ID=CBEC_346238_intron
I	QG2082_V1	repeat_region	2524716	2524740	.	.	.	X=AATCn_8XXXXSimple_repeat;ID=AATCn_8XXXXSimple_repeat;intact=TRUE
I	QG2082_V1	CDS	2524743	2524868	.	-	2	ID=CBEC_346293;Parent=CBEC_346238
I	QG2082_V1	exon	2524743	2524868	.	-	.	ID=CBEC_346245;Parent=CBEC_346238
I	QG2082_V1	intron	2524869	2524915	.	-	2	Parent=CBEC_346238;ID=CBEC_346238_intron
I	QG2082_V1	CDS	2524916	2525086	.	-	2	ID=CBEC_346294;Parent=CBEC_346238
I	QG2082_V1	exon	2524916	2525086	.	-	.	ID=CBEC_346246;Parent=CBEC_346238
I	QG2082_V1	intron	2525087	2525560	.	-	1	Parent=CBEC_346238;ID=CBEC_346238_intron
I	QG2082_V1	repeat_region	2525171	2525201	.	.	.	X=Cluster1218_125XXXXUnknown;ID=Cluster1218_125XXXXUnknown;intact=TRUE
I	QG2082_V1	repeat_region	2525202	2525450	.	.	.	X=Cluster41_15XXXXDNA-TcMar-Tc1;ID=Cluster41_15XXXXDNA-TcMar-Tc1;intact=TRUE
I	QG2082_V1	repeat_region	2525451	2525494	.	.	.	X=Cluster1218_126XXXXUnknown;ID=Cluster1218_126XXXXUnknown;intact=TRUE
I	QG2082_V1	CDS	2525561	2526228	.	-	1	ID=CBEC_346295;Parent=CBEC_346238
I	QG2082_V1	exon	2525561	2526228	.	-	.	ID=CBEC_346247;Parent=CBEC_346238
I	QG2082_V1	repeat_region	2526228	2526263	.	.	.	X=Cluster564_1XXXXLTR-Gypsy;ID=Cluster564_1XXXXLTR-Gypsy;intact=TRUE
I	QG2082_V1	intron	2526229	2526748	.	-	2	Parent=CBEC_346238;ID=CBEC_346238_intron
I	QG2082_V1	repeat_region	2526275	2526284	.	.	.	X=Cluster493_18XXXXUnknown;ID=Cluster493_18XXXXUnknown;intact=TRUE
I	QG2082_V1	repeat_region	2526285	2526331	.	.	.	X=Cluster1465_49XXXXDNA-TcMar-Tc1;ID=Cluster1465_49XXXXDNA-TcMar-Tc1;intact=TRUE
I	QG2082_V1	repeat_region	2526332	2526543	.	.	.	X=Cluster1465_49XXXXDNA-TcMar-Tc1;ID=Cluster1465_49XXXXDNA-TcMar-Tc1;intact=TRUE
I	QG2082_V1	repeat_region	2526544	2526623	.	.	.	X=Cluster1103_31XXXXDNA-hAT;ID=Cluster1103_31XXXXDNA-hAT;intact=TRUE
I	QG2082_V1	repeat_region	2526624	2526667	.	.	.	X=Cluster493_19XXXXUnknown;ID=Cluster493_19XXXXUnknown;intact=TRUE
I	QG2082_V1	repeat_region	2526668	2526673	.	.	.	X=Cluster493_19XXXXUnknown;ID=Cluster493_19XXXXUnknown;intact=TRUE
I	QG2082_V1	repeat_region	2526674	2526686	.	.	.	X=Cluster1103_32XXXXDNA-hAT;ID=Cluster1103_32XXXXDNA-hAT;intact=TRUE
I	QG2082_V1	CDS	2526749	2526917	.	-	2	ID=CBEC_346296;Parent=CBEC_346238
I	QG2082_V1	exon	2526749	2526917	.	-	.	ID=CBEC_346248;Parent=CBEC_346238
I	QG2082_V1	intron	2526918	2527125	.	-	2	Parent=CBEC_346238;ID=CBEC_346238_intron
I	QG2082_V1	CDS	2527126	2527200	.	-	2	ID=CBEC_346297;Parent=CBEC_346238
I	QG2082_V1	exon	2527126	2527200	.	-	.	ID=CBEC_346249;Parent=CBEC_346238
I	QG2082_V1	intron	2527201	2527246	.	-	0	Parent=CBEC_346238;ID=CBEC_346238_intron
I	QG2082_V1	CDS	2527247	2527355	.	-	0	ID=CBEC_346298;Parent=CBEC_346238
I	QG2082_V1	exon	2527247	2527355	.	-	.	ID=CBEC_346250;Parent=CBEC_346238
I	QG2082_V1	intron	2527356	2527508	.	-	0	Parent=CBEC_346238;ID=CBEC_346238_intron
I	QG2082_V1	repeat_region	2527415	2527468	.	.	.	X=A-rich_224XXXXA-rich;ID=A-rich_224XXXXA-rich;intact=TRUE
I	QG2082_V1	CDS	2527509	2527661	.	-	0	ID=CBEC_346299;Parent=CBEC_346238
I	QG2082_V1	exon	2527509	2527661	.	-	.	ID=CBEC_346251;Parent=CBEC_346238
I	QG2082_V1	intron	2527662	2527706	.	-	0	Parent=CBEC_346238;ID=CBEC_346238_intron
I	QG2082_V1	CDS	2527707	2527808	.	-	0	ID=CBEC_346300;Parent=CBEC_346238
I	QG2082_V1	exon	2527707	2527808	.	-	.	ID=CBEC_346252;Parent=CBEC_346238
I	QG2082_V1	intron	2527809	2527853	.	-	2	Parent=CBEC_346238;ID=CBEC_346238_intron
I	QG2082_V1	repeat_region	2527819	2527871	.	.	.	X=Cluster1021_29XXXXDNA-TcMar-Tc1;ID=Cluster1021_29XXXXDNA-TcMar-Tc1;intact=TRUE
I	QG2082_V1	CDS	2527854	2528185	.	-	2	ID=CBEC_346301;Parent=CBEC_346238
I	QG2082_V1	exon	2527854	2528185	.	-	.	ID=CBEC_346253;Parent=CBEC_346238
I	QG2082_V1	intron	2528186	2528343	.	-	0	Parent=CBEC_346238;ID=CBEC_346238_intron
I	QG2082_V1	repeat_region	2528209	2528299	.	.	.	X=Cluster653_2XXXXUnknown;ID=Cluster653_2XXXXUnknown;intact=TRUE
I	QG2082_V1	CDS	2528344	2528479	.	-	0	ID=CBEC_346302;Parent=CBEC_346238
I	QG2082_V1	exon	2528344	2528479	.	-	.	ID=CBEC_346254;Parent=CBEC_346238
I	QG2082_V1	intron	2528480	2528734	.	-	0	Parent=CBEC_346238;ID=CBEC_346238_intron
I	QG2082_V1	repeat_region	2528530	2528691	.	.	.	X=Cluster129_61XXXXDNA-TcMar-Tc1;ID=Cluster129_61XXXXDNA-TcMar-Tc1;intact=TRUE
I	QG2082_V1	CDS	2528735	2528842	.	-	0	ID=CBEC_346303;Parent=CBEC_346238
I	QG2082_V1	exon	2528735	2528842	.	-	.	ID=CBEC_346255;Parent=CBEC_346238
I	QG2082_V1	intron	2528843	2528890	.	-	0	Parent=CBEC_346238;ID=CBEC_346238_intron
I	QG2082_V1	CDS	2528891	2529010	.	-	0	ID=CBEC_346304;Parent=CBEC_346238
I	QG2082_V1	exon	2528891	2529010	.	-	.	ID=CBEC_346256;Parent=CBEC_346238
I	QG2082_V1	intron	2529011	2529059	.	-	0	Parent=CBEC_346238;ID=CBEC_346238_intron
I	QG2082_V1	CDS	2529060	2529173	.	-	0	ID=CBEC_346305;Parent=CBEC_346238
I	QG2082_V1	exon	2529060	2529173	.	-	.	ID=CBEC_346257;Parent=CBEC_346238
I	QG2082_V1	intron	2529174	2529588	.	-	0	Parent=CBEC_346238;ID=CBEC_346238_intron
I	QG2082_V1	repeat_region	2529196	2529213	.	.	.	X=Cluster815_2XXXXLINE-R2-NeSL;ID=Cluster815_2XXXXLINE-R2-NeSL;intact=TRUE
I	QG2082_V1	repeat_region	2529214	2529281	.	.	.	X=Cluster881_2XXXXDNA-TcMar-Tc1;ID=Cluster881_2XXXXDNA-TcMar-Tc1;intact=TRUE
I	QG2082_V1	repeat_region	2529282	2529282	.	.	.	X=Cluster881_2XXXXDNA-TcMar-Tc1;ID=Cluster881_2XXXXDNA-TcMar-Tc1;intact=TRUE
I	QG2082_V1	repeat_region	2529306	2529406	.	.	.	X=Cluster1111_44XXXXUnknown;ID=Cluster1111_44XXXXUnknown;intact=TRUE
I	QG2082_V1	repeat_region	2529478	2529569	.	.	.	X=Cluster1111_45XXXXUnknown;ID=Cluster1111_45XXXXUnknown;intact=TRUE
I	QG2082_V1	CDS	2529589	2529690	.	-	0	ID=CBEC_346306;Parent=CBEC_346238
I	QG2082_V1	exon	2529589	2529690	.	-	.	ID=CBEC_346258;Parent=CBEC_346238
I	QG2082_V1	intron	2529691	2529739	.	-	2	Parent=CBEC_346238;ID=CBEC_346238_intron
I	QG2082_V1	CDS	2529740	2529891	.	-	2	ID=CBEC_346307;Parent=CBEC_346238
I	QG2082_V1	exon	2529740	2529891	.	-	.	ID=CBEC_346259;Parent=CBEC_346238
I	QG2082_V1	intron	2529892	2529937	.	-	1	Parent=CBEC_346238;ID=CBEC_346238_intron
I	QG2082_V1	CDS	2529938	2530074	.	-	1	ID=CBEC_346308;Parent=CBEC_346238
I	QG2082_V1	exon	2529938	2530074	.	-	.	ID=CBEC_346260;Parent=CBEC_346238
I	QG2082_V1	intron	2530075	2530590	.	-	2	Parent=CBEC_346238;ID=CBEC_346238_intron
I	QG2082_V1	repeat_region	2530143	2530352	.	.	.	X=Cluster55_33XXXXDNA-TcMar-Tc1;ID=Cluster55_33XXXXDNA-TcMar-Tc1;intact=TRUE
I	QG2082_V1	repeat_region	2530432	2530453	.	.	.	X=Cluster1465_50XXXXDNA-TcMar-Tc1;ID=Cluster1465_50XXXXDNA-TcMar-Tc1;intact=TRUE
I	QG2082_V1	repeat_region	2530454	2530472	.	.	.	X=Cluster55_34XXXXDNA-TcMar-Tc1;ID=Cluster55_34XXXXDNA-TcMar-Tc1;intact=TRUE
I	QG2082_V1	repeat_region	2530473	2530503	.	.	.	X=Cluster1414_11XXXXUnknown;ID=Cluster1414_11XXXXUnknown;intact=TRUE
I	QG2082_V1	repeat_region	2530504	2530512	.	.	.	X=Cluster1414_11XXXXUnknown;ID=Cluster1414_11XXXXUnknown;intact=TRUE
I	QG2082_V1	repeat_region	2530513	2530514	.	.	.	X=Cluster1414_11XXXXUnknown;ID=Cluster1414_11XXXXUnknown;intact=TRUE
I	QG2082_V1	CDS	2530591	2530705	.	-	2	ID=CBEC_346309;Parent=CBEC_346238
I	QG2082_V1	exon	2530591	2530705	.	-	.	ID=CBEC_346261;Parent=CBEC_346238
I	QG2082_V1	intron	2530706	2530760	.	-	0	Parent=CBEC_346238;ID=CBEC_346238_intron
I	QG2082_V1	repeat_region	2530712	2530735	.	.	.	X=TAAAn_3XXXXSimple_repeat;ID=TAAAn_3XXXXSimple_repeat;intact=TRUE
I	QG2082_V1	CDS	2530761	2530872	.	-	0	ID=CBEC_346310;Parent=CBEC_346238
I	QG2082_V1	exon	2530761	2530872	.	-	.	ID=CBEC_346262;Parent=CBEC_346238
I	QG2082_V1	intron	2530873	2530912	.	-	1	Parent=CBEC_346238;ID=CBEC_346238_intron
I	QG2082_V1	CDS	2530913	2531024	.	-	1	ID=CBEC_346311;Parent=CBEC_346238
I	QG2082_V1	exon	2530913	2531024	.	-	.	ID=CBEC_346263;Parent=CBEC_346238
I	QG2082_V1	intron	2531025	2531076	.	-	2	Parent=CBEC_346238;ID=CBEC_346238_intron
I	QG2082_V1	CDS	2531077	2531239	.	-	2	ID=CBEC_346312;Parent=CBEC_346238
I	QG2082_V1	exon	2531077	2531239	.	-	.	ID=CBEC_346264;Parent=CBEC_346238
I	QG2082_V1	intron	2531240	2531855	.	-	0	Parent=CBEC_346238;ID=CBEC_346238_intron
I	QG2082_V1	repeat_region	2531344	2531419	.	.	.	X=Cluster1218_127XXXXUnknown;ID=Cluster1218_127XXXXUnknown;intact=TRUE
I	QG2082_V1	repeat_region	2531420	2531774	.	.	.	X=Cluster1218_128XXXXUnknown;ID=Cluster1218_128XXXXUnknown;intact=TRUE
I	QG2082_V1	repeat_region	2531775	2531842	.	.	.	X=Cluster1218_128XXXXUnknown;ID=Cluster1218_128XXXXUnknown;intact=TRUE
I	QG2082_V1	CDS	2531856	2532042	.	-	0	ID=CBEC_346313;Parent=CBEC_346238
I	QG2082_V1	exon	2531856	2532042	.	-	.	ID=CBEC_346265;Parent=CBEC_346238
I	QG2082_V1	intron	2532043	2532339	.	-	2	Parent=CBEC_346238;ID=CBEC_346238_intron
I	QG2082_V1	repeat_region	2532052	2532096	.	.	.	X=Cluster1218_129XXXXUnknown;ID=Cluster1218_129XXXXUnknown;intact=TRUE
I	QG2082_V1	repeat_region	2532097	2532173	.	.	.	X=Cluster41_16XXXXDNA-TcMar-Tc1;ID=Cluster41_16XXXXDNA-TcMar-Tc1;intact=TRUE
I	QG2082_V1	repeat_region	2532174	2532184	.	.	.	X=Cluster41_16XXXXDNA-TcMar-Tc1;ID=Cluster41_16XXXXDNA-TcMar-Tc1;intact=TRUE
I	QG2082_V1	CDS	2532340	2532419	.	-	2	ID=CBEC_346314;Parent=CBEC_346238
I	QG2082_V1	exon	2532340	2532419	.	-	.	ID=CBEC_346266;Parent=CBEC_346238
I	QG2082_V1	intron	2532420	2532488	.	-	2	Parent=CBEC_346238;ID=CBEC_346238_intron
I	QG2082_V1	CDS	2532489	2532626	.	-	2	ID=CBEC_346315;Parent=CBEC_346238
I	QG2082_V1	exon	2532489	2532626	.	-	.	ID=CBEC_346267;Parent=CBEC_346238
I	QG2082_V1	intron	2532627	2532672	.	-	2	Parent=CBEC_346238;ID=CBEC_346238_intron
I	QG2082_V1	CDS	2532673	2532801	.	-	2	ID=CBEC_346316;Parent=CBEC_346238
I	QG2082_V1	exon	2532673	2532801	.	-	.	ID=CBEC_346268;Parent=CBEC_346238
I	QG2082_V1	intron	2532802	2533024	.	-	1	Parent=CBEC_346238;ID=CBEC_346238_intron
I	QG2082_V1	repeat_region	2532827	2532936	.	.	.	X=Cluster792_11XXXXUnknown;ID=Cluster792_11XXXXUnknown;intact=TRUE
I	QG2082_V1	repeat_region	2532956	2533012	.	.	.	X=Cluster792_12XXXXUnknown;ID=Cluster792_12XXXXUnknown;intact=TRUE
I	QG2082_V1	CDS	2533025	2533107	.	-	1	ID=CBEC_346317;Parent=CBEC_346238
I	QG2082_V1	exon	2533025	2533107	.	-	.	ID=CBEC_346269;Parent=CBEC_346238
I	QG2082_V1	intron	2533108	2533859	.	-	0	Parent=CBEC_346238;ID=CBEC_346238_intron
I	QG2082_V1	repeat_region	2533146	2533456	.	.	.	X=Cluster792_13XXXXUnknown;ID=Cluster792_13XXXXUnknown;intact=TRUE
I	QG2082_V1	repeat_region	2533466	2533615	.	.	.	X=Cluster305_385XXXXDNA-TcMar-Tc1;ID=Cluster305_385XXXXDNA-TcMar-Tc1;intact=TRUE
I	QG2082_V1	repeat_region	2533760	2533816	.	.	.	X=Cluster424_5XXXXDNA-TcMar-Tc1;ID=Cluster424_5XXXXDNA-TcMar-Tc1;intact=TRUE
I	QG2082_V1	CDS	2533860	2534272	.	-	0	ID=CBEC_346318;Parent=CBEC_346238
I	QG2082_V1	exon	2533860	2534272	.	-	.	ID=CBEC_346270;Parent=CBEC_346238
I	QG2082_V1	intron	2534273	2534821	.	-	2	Parent=CBEC_346238;ID=CBEC_346238_intron
I	QG2082_V1	CDS	2534822	2535108	.	-	2	ID=CBEC_346319;Parent=CBEC_346238
I	QG2082_V1	exon	2534822	2535108	.	-	.	ID=CBEC_346271;Parent=CBEC_346238
I	QG2082_V1	intron	2535109	2535409	.	-	2	Parent=CBEC_346238;ID=CBEC_346238_intron
I	QG2082_V1	repeat_region	2535117	2535135	.	.	.	X=Cluster41_17XXXXDNA-TcMar-Tc1;ID=Cluster41_17XXXXDNA-TcMar-Tc1;intact=TRUE
I	QG2082_V1	repeat_region	2535136	2535137	.	.	.	X=Cluster1218_130XXXXUnknown;ID=Cluster1218_130XXXXUnknown;intact=TRUE
I	QG2082_V1	repeat_region	2535138	2535159	.	.	.	X=Cluster1343_3XXXXDNA-TcMar-Tc1;ID=Cluster1343_3XXXXDNA-TcMar-Tc1;intact=TRUE
I	QG2082_V1	repeat_region	2535160	2535312	.	.	.	X=Cluster1218_131XXXXUnknown;ID=Cluster1218_131XXXXUnknown;intact=TRUE
I	QG2082_V1	repeat_region	2535313	2535333	.	.	.	X=Cluster41_18XXXXDNA-TcMar-Tc1;ID=Cluster41_18XXXXDNA-TcMar-Tc1;intact=TRUE
I	QG2082_V1	repeat_region	2535334	2535362	.	.	.	X=Cluster1218_131XXXXUnknown;ID=Cluster1218_131XXXXUnknown;intact=TRUE
I	QG2082_V1	repeat_region	2535363	2535378	.	.	.	X=Cluster1343_4XXXXDNA-TcMar-Tc1;ID=Cluster1343_4XXXXDNA-TcMar-Tc1;intact=TRUE
I	QG2082_V1	CDS	2535410	2535589	.	-	2	ID=CBEC_346320;Parent=CBEC_346238
I	QG2082_V1	exon	2535410	2535589	.	-	.	ID=CBEC_346272;Parent=CBEC_346238
I	QG2082_V1	intron	2535590	2535904	.	-	1	Parent=CBEC_346238;ID=CBEC_346238_intron
I	QG2082_V1	repeat_region	2535600	2535902	.	.	.	X=Cluster1218_132XXXXUnknown;ID=Cluster1218_132XXXXUnknown;intact=TRUE
I	QG2082_V1	CDS	2535905	2536203	.	-	1	ID=CBEC_346321;Parent=CBEC_346238
I	QG2082_V1	exon	2535905	2536203	.	-	.	ID=CBEC_346273;Parent=CBEC_346238
I	QG2082_V1	intron	2536204	2536344	.	-	2	Parent=CBEC_346238;ID=CBEC_346238_intron
I	QG2082_V1	repeat_region	2536212	2536321	.	.	.	X=Cluster305_386XXXXDNA-TcMar-Tc1;ID=Cluster305_386XXXXDNA-TcMar-Tc1;intact=TRUE
I	QG2082_V1	CDS	2536345	2536426	.	-	2	ID=CBEC_346322;Parent=CBEC_346238
I	QG2082_V1	exon	2536345	2536426	.	-	.	ID=CBEC_346274;Parent=CBEC_346238
I	QG2082_V1	intron	2536427	2536806	.	-	2	Parent=CBEC_346238;ID=CBEC_346238_intron
I	QG2082_V1	repeat_region	2536463	2536581	.	.	.	X=Cluster1405_1XXXXDNA-TcMar-Tc1;ID=Cluster1405_1XXXXDNA-TcMar-Tc1;intact=TRUE
I	QG2082_V1	repeat_region	2536582	2536759	.	.	.	X=Cluster1017_2XXXXDNA-CMC-Chapaev;ID=Cluster1017_2XXXXDNA-CMC-Chapaev;intact=TRUE
I	QG2082_V1	CDS	2536807	2536980	.	-	2	ID=CBEC_346323;Parent=CBEC_346238
I	QG2082_V1	exon	2536807	2536980	.	-	.	ID=CBEC_346275;Parent=CBEC_346238
I	QG2082_V1	intron	2536981	2537029	.	-	2	Parent=CBEC_346238;ID=CBEC_346238_intron
I	QG2082_V1	CDS	2537030	2537134	.	-	2	ID=CBEC_346324;Parent=CBEC_346238
I	QG2082_V1	exon	2537030	2537134	.	-	.	ID=CBEC_346276;Parent=CBEC_346238
I	QG2082_V1	intron	2537135	2537179	.	-	0	Parent=CBEC_346238;ID=CBEC_346238_intron
I	QG2082_V1	repeat_region	2537144	2537177	.	.	.	X=AATCn_9XXXXSimple_repeat;ID=AATCn_9XXXXSimple_repeat;intact=TRUE
I	QG2082_V1	CDS	2537180	2537309	.	-	0	ID=CBEC_346325;Parent=CBEC_346238
I	QG2082_V1	exon	2537180	2537309	.	-	.	ID=CBEC_346277;Parent=CBEC_346238
I	QG2082_V1	intron	2537310	2537975	.	-	2	Parent=CBEC_346238;ID=CBEC_346238_intron
I	QG2082_V1	repeat_region	2537385	2537417	.	.	.	X=TTAATTn_2XXXXSimple_repeat;ID=TTAATTn_2XXXXSimple_repeat;intact=TRUE
I	QG2082_V1	repeat_region	2537419	2537640	.	.	.	X=Cluster399_49XXXXDNA-CMC-Chapaev;ID=Cluster399_49XXXXDNA-CMC-Chapaev;intact=TRUE
I	QG2082_V1	repeat_region	2537769	2537828	.	.	.	X=A-rich_225XXXXA-rich;ID=A-rich_225XXXXA-rich;intact=TRUE
I	QG2082_V1	CDS	2537976	2538490	.	-	2	ID=CBEC_346326;Parent=CBEC_346238
I	QG2082_V1	exon	2537976	2538490	.	-	.	ID=CBEC_346278;Parent=CBEC_346238
I	QG2082_V1	intron	2538491	2538962	.	-	0	Parent=CBEC_346238;ID=CBEC_346238_intron
I	QG2082_V1	repeat_region	2538502	2538592	.	.	.	X=Cluster1218_133XXXXUnknown;ID=Cluster1218_133XXXXUnknown;intact=TRUE
I	QG2082_V1	repeat_region	2538593	2538726	.	.	.	X=Cluster1218_134XXXXUnknown;ID=Cluster1218_134XXXXUnknown;intact=TRUE
I	QG2082_V1	repeat_region	2538727	2538958	.	.	.	X=Cluster1218_134XXXXUnknown;ID=Cluster1218_134XXXXUnknown;intact=TRUE
I	QG2082_V1	CDS	2538963	2539209	.	-	0	ID=CBEC_346327;Parent=CBEC_346238
I	QG2082_V1	exon	2538963	2539209	.	-	.	ID=CBEC_346279;Parent=CBEC_346238
I	QG2082_V1	intron	2539210	2539840	.	-	2	Parent=CBEC_346238;ID=CBEC_346238_intron
I	QG2082_V1	CDS	2539841	2540349	.	-	2	ID=CBEC_346328;Parent=CBEC_346238
I	QG2082_V1	exon	2539841	2540349	.	-	.	ID=CBEC_346280;Parent=CBEC_346238
I	QG2082_V1	intron	2540350	2541424	.	-	0	Parent=CBEC_346238;ID=CBEC_346238_intron
I	QG2082_V1	repeat_region	2540610	2540968	.	.	.	X=Cluster434_121XXXXDNA-TcMar-Tc1;ID=Cluster434_121XXXXDNA-TcMar-Tc1;intact=TRUE
I	QG2082_V1	repeat_region	2540969	2541008	.	.	.	X=Cluster402_58XXXXDNA-TcMar-Tc1;ID=Cluster402_58XXXXDNA-TcMar-Tc1;intact=TRUE
I	QG2082_V1	repeat_region	2541009	2541026	.	.	.	X=Cluster399_50XXXXDNA-CMC-Chapaev;ID=Cluster399_50XXXXDNA-CMC-Chapaev;intact=TRUE
I	QG2082_V1	repeat_region	2541027	2541370	.	.	.	X=Cluster399_50XXXXDNA-CMC-Chapaev;ID=Cluster399_50XXXXDNA-CMC-Chapaev;intact=TRUE
I	QG2082_V1	CDS	2541425	2541611	.	-	0	ID=CBEC_346329;Parent=CBEC_346238
I	QG2082_V1	exon	2541425	2541611	.	-	.	ID=CBEC_346281;Parent=CBEC_346238
I	QG2082_V1	intron	2541612	2543443	.	-	0	Parent=CBEC_346238;ID=CBEC_346238_intron
I	QG2082_V1	repeat_region	2541860	2541892	.	.	.	X=Tn_61XXXXSimple_repeat;ID=Tn_61XXXXSimple_repeat;intact=TRUE
I	QG2082_V1	repeat_region	2541905	2542105	.	.	.	X=Cluster979_41XXXXDNA-TcMar-Tc1;ID=Cluster979_41XXXXDNA-TcMar-Tc1;intact=TRUE
I	QG2082_V1	repeat_region	2542113	2542476	.	.	.	X=Cluster95_29XXXXUnknown;ID=Cluster95_29XXXXUnknown;intact=TRUE
I	QG2082_V1	repeat_region	2543171	2543296	.	.	.	X=Cluster305_387XXXXDNA-TcMar-Tc1;ID=Cluster305_387XXXXDNA-TcMar-Tc1;intact=TRUE
I	QG2082_V1	CDS	2543444	2543581	.	-	0	ID=CBEC_346330;Parent=CBEC_346238
I	QG2082_V1	exon	2543444	2543581	.	-	.	ID=CBEC_346282;Parent=CBEC_346238
I	QG2082_V1	intron	2543582	2543833	.	-	0	Parent=CBEC_346238;ID=CBEC_346238_intron
I	QG2082_V1	CDS	2543834	2544094	.	-	0	ID=CBEC_346331;Parent=CBEC_346238
I	QG2082_V1	exon	2543834	2544094	.	-	.	ID=CBEC_346283;Parent=CBEC_346238
I	QG2082_V1	intron	2544095	2545165	.	-	1	Parent=CBEC_346238;ID=CBEC_346238_intron
I	QG2082_V1	repeat_region	2544624	2544991	.	.	.	X=Cluster434_122XXXXDNA-TcMar-Tc1;ID=Cluster434_122XXXXDNA-TcMar-Tc1;intact=TRUE
I	QG2082_V1	CDS	2545166	2545403	.	-	1	ID=CBEC_346332;Parent=CBEC_346238
I	QG2082_V1	exon	2545166	2545403	.	-	.	ID=CBEC_346284;Parent=CBEC_346238
I	QG2082_V1	intron	2545404	2546292	.	-	2	Parent=CBEC_346238;ID=CBEC_346238_intron
I	QG2082_V1	repeat_region	2545412	2545484	.	.	.	X=A-rich_226XXXXA-rich;ID=A-rich_226XXXXA-rich;intact=TRUE
I	QG2082_V1	CDS	2546293	2546377	.	-	2	ID=CBEC_346333;Parent=CBEC_346238
I	QG2082_V1	exon	2546293	2546377	.	-	.	ID=CBEC_346285;Parent=CBEC_346238
I	QG2082_V1	intron	2546378	2546505	.	-	0	Parent=CBEC_346238;ID=CBEC_346238_intron
I	QG2082_V1	CDS	2546506	2546632	.	-	0	ID=CBEC_346334;Parent=CBEC_346238
I	QG2082_V1	exon	2546506	2546704	.	-	.	ID=CBEC_346286;Parent=CBEC_346238
I	QG2082_V1	five_prime_UTR	2546633	2546704	.	-	.	ID=CBEC_346335;Parent=CBEC_346238
I	QG2082_V1	repeat_region	2546906	2546946	.	.	.	X=GTGATTn_1XXXXSimple_repeat;ID=GTGATTn_1XXXXSimple_repeat;intact=TRUE
I	QG2082_V1	exon	2547226	2547438	.	+	.	ID=CBEC_346349;Parent=CBEC_346348
I	QG2082_V1	five_prime_UTR	2547226	2547239	.	+	.	ID=CBEC_346355;Parent=CBEC_346348
I	QG2082_V1	gene	2547226	2548800	.	+	.	ID=CBEC_346347;Name=EVM prediction I.413;celegans_gene_ids=WBGene00018243,WBGene00022145,WBGene00044783,WBGene00303365;celegans_gene_names=F40G9.7,M151.10,T26H5.10,Y71G12B.5
I	QG2082_V1	mRNA	2547226	2548800	.	+	.	ID=CBEC_346348;Parent=CBEC_346347;Name=EVM prediction I.413;InterPro=IPR032710
I	QG2082_V1	CDS	2547240	2547438	.	+	0	ID=CBEC_346352;Parent=CBEC_346348
I	QG2082_V1	intron	2547439	2548144	.	+	2	Parent=CBEC_346348;ID=CBEC_346348_intron
I	QG2082_V1	repeat_region	2547601	2547657	.	.	.	X=Cluster305_388XXXXDNA-TcMar-Tc1;ID=Cluster305_388XXXXDNA-TcMar-Tc1;intact=TRUE
I	QG2082_V1	repeat_region	2547711	2547774	.	.	.	X=Cluster305_389XXXXDNA-TcMar-Tc1;ID=Cluster305_389XXXXDNA-TcMar-Tc1;intact=TRUE
I	QG2082_V1	repeat_region	2547778	2548098	.	.	.	X=Cluster434_123XXXXDNA-TcMar-Tc1;ID=Cluster434_123XXXXDNA-TcMar-Tc1;intact=TRUE
I	QG2082_V1	repeat_region	2548099	2548126	.	.	.	X=Cluster1323_36XXXXUnknown;ID=Cluster1323_36XXXXUnknown;intact=TRUE
I	QG2082_V1	repeat_region	2548127	2548131	.	.	.	X=Cluster1323_36XXXXUnknown;ID=Cluster1323_36XXXXUnknown;intact=TRUE
I	QG2082_V1	CDS	2548145	2548498	.	+	2	ID=CBEC_346353;Parent=CBEC_346348
I	QG2082_V1	exon	2548145	2548498	.	+	.	ID=CBEC_346350;Parent=CBEC_346348
I	QG2082_V1	intron	2548499	2548539	.	+	2	Parent=CBEC_346348;ID=CBEC_346348_intron
I	QG2082_V1	CDS	2548540	2548757	.	+	2	ID=CBEC_346354;Parent=CBEC_346348
I	QG2082_V1	exon	2548540	2548800	.	+	.	ID=CBEC_346351;Parent=CBEC_346348
I	QG2082_V1	exon	2548746	2548901	.	-	.	ID=CBEC_346369;Parent=CBEC_346368
I	QG2082_V1	gene	2548746	2552715	.	-	.	ID=CBEC_346367;Name=EVM prediction I.414;celegans_gene_ids=WBGene00007897,WBGene00018575;celegans_gene_names=clec-119,clec-182
I	QG2082_V1	mRNA	2548746	2552715	.	-	.	ID=CBEC_346368;Parent=CBEC_346367;Name=EVM prediction I.414;InterPro=IPR016186,IPR001304,IPR016187
I	QG2082_V1	three_prime_UTR	2548746	2548801	.	-	.	ID=CBEC_346390;Parent=CBEC_346368
I	QG2082_V1	three_prime_UTR	2548758	2548800	.	+	.	ID=CBEC_346356;Parent=CBEC_346348
I	QG2082_V1	CDS	2548802	2548901	.	-	1	ID=CBEC_346379;Parent=CBEC_346368
I	QG2082_V1	intron	2548902	2548946	.	-	2	Parent=CBEC_346368;ID=CBEC_346368_intron
I	QG2082_V1	CDS	2548947	2549181	.	-	2	ID=CBEC_346380;Parent=CBEC_346368
I	QG2082_V1	exon	2548947	2549181	.	-	.	ID=CBEC_346370;Parent=CBEC_346368
I	QG2082_V1	intron	2549182	2549222	.	-	0	Parent=CBEC_346368;ID=CBEC_346368_intron
I	QG2082_V1	CDS	2549223	2549337	.	-	0	ID=CBEC_346381;Parent=CBEC_346368
I	QG2082_V1	exon	2549223	2549337	.	-	.	ID=CBEC_346371;Parent=CBEC_346368
I	QG2082_V1	intron	2549338	2549600	.	-	2	Parent=CBEC_346368;ID=CBEC_346368_intron
I	QG2082_V1	repeat_region	2549410	2549477	.	.	.	X=Cluster162_1XXXXUnknown;ID=Cluster162_1XXXXUnknown;intact=TRUE
I	QG2082_V1	CDS	2549601	2549683	.	-	2	ID=CBEC_346382;Parent=CBEC_346368
I	QG2082_V1	exon	2549601	2549683	.	-	.	ID=CBEC_346372;Parent=CBEC_346368
I	QG2082_V1	intron	2549684	2549731	.	-	1	Parent=CBEC_346368;ID=CBEC_346368_intron
I	QG2082_V1	CDS	2549732	2549916	.	-	1	ID=CBEC_346383;Parent=CBEC_346368
I	QG2082_V1	exon	2549732	2549916	.	-	.	ID=CBEC_346373;Parent=CBEC_346368
I	QG2082_V1	intron	2549917	2549963	.	-	1	Parent=CBEC_346368;ID=CBEC_346368_intron
I	QG2082_V1	CDS	2549964	2550173	.	-	1	ID=CBEC_346384;Parent=CBEC_346368
I	QG2082_V1	exon	2549964	2550173	.	-	.	ID=CBEC_346374;Parent=CBEC_346368
I	QG2082_V1	intron	2550174	2551029	.	-	2	Parent=CBEC_346368;ID=CBEC_346368_intron
I	QG2082_V1	repeat_region	2550183	2550972	.	.	.	X=Cluster1218_135XXXXUnknown;ID=Cluster1218_135XXXXUnknown;intact=TRUE
I	QG2082_V1	CDS	2551030	2551495	.	-	2	ID=CBEC_346385;Parent=CBEC_346368
I	QG2082_V1	exon	2551030	2551495	.	-	.	ID=CBEC_346375;Parent=CBEC_346368
I	QG2082_V1	intron	2551496	2552276	.	-	0	Parent=CBEC_346368;ID=CBEC_346368_intron
I	QG2082_V1	repeat_region	2551538	2551545	.	.	.	X=Cluster1218_136XXXXUnknown;ID=Cluster1218_136XXXXUnknown;intact=TRUE
I	QG2082_V1	repeat_region	2551546	2551751	.	.	.	X=Cluster1218_137XXXXUnknown;ID=Cluster1218_137XXXXUnknown;intact=TRUE
I	QG2082_V1	repeat_region	2551752	2551781	.	.	.	X=Cluster1218_137XXXXUnknown;ID=Cluster1218_137XXXXUnknown;intact=TRUE
I	QG2082_V1	repeat_region	2551782	2551915	.	.	.	X=Cluster1218_138XXXXUnknown;ID=Cluster1218_138XXXXUnknown;intact=TRUE
I	QG2082_V1	repeat_region	2551916	2551926	.	.	.	X=Cluster1218_138XXXXUnknown;ID=Cluster1218_138XXXXUnknown;intact=TRUE
I	QG2082_V1	repeat_region	2551927	2552205	.	.	.	X=Cluster1218_139XXXXUnknown;ID=Cluster1218_139XXXXUnknown;intact=TRUE
I	QG2082_V1	repeat_region	2552206	2552238	.	.	.	X=Cluster1218_139XXXXUnknown;ID=Cluster1218_139XXXXUnknown;intact=TRUE
I	QG2082_V1	CDS	2552277	2552376	.	-	0	ID=CBEC_346386;Parent=CBEC_346368
I	QG2082_V1	exon	2552277	2552376	.	-	.	ID=CBEC_346376;Parent=CBEC_346368
I	QG2082_V1	intron	2552377	2552428	.	-	0	Parent=CBEC_346368;ID=CBEC_346368_intron
I	QG2082_V1	CDS	2552429	2552632	.	-	0	ID=CBEC_346387;Parent=CBEC_346368
I	QG2082_V1	exon	2552429	2552632	.	-	.	ID=CBEC_346377;Parent=CBEC_346368
I	QG2082_V1	intron	2552633	2552675	.	-	0	Parent=CBEC_346368;ID=CBEC_346368_intron
I	QG2082_V1	CDS	2552676	2552696	.	-	0	ID=CBEC_346388;Parent=CBEC_346368
I	QG2082_V1	exon	2552676	2552715	.	-	.	ID=CBEC_346378;Parent=CBEC_346368
I	QG2082_V1	five_prime_UTR	2552697	2552715	.	-	.	ID=CBEC_346389;Parent=CBEC_346368
I	QG2082_V1	exon	2552790	2553328	.	-	.	ID=CBEC_346403;Parent=CBEC_346402
I	QG2082_V1	gene	2552790	2556974	.	-	.	ID=CBEC_346401;Name=EVM prediction I.415
I	QG2082_V1	mRNA	2552790	2556974	.	-	.	ID=CBEC_346402;Parent=CBEC_346401;Name=EVM prediction I.415;InterPro=IPR033133,IPR001313,IPR011989,IPR016024;Gene_Ontology=GO:0003723
I	QG2082_V1	three_prime_UTR	2552790	2552991	.	-	.	ID=CBEC_346420;Parent=CBEC_346402
I	QG2082_V1	CDS	2552992	2553328	.	-	1	ID=CBEC_346411;Parent=CBEC_346402
I	QG2082_V1	repeat_region	2553026	2553051	.	.	.	X=TGAn_2XXXXSimple_repeat;ID=TGAn_2XXXXSimple_repeat;intact=TRUE
I	QG2082_V1	intron	2553329	2553557	.	-	1	Parent=CBEC_346402;ID=CBEC_346402_intron
I	QG2082_V1	CDS	2553558	2553662	.	-	1	ID=CBEC_346412;Parent=CBEC_346402
I	QG2082_V1	exon	2553558	2553662	.	-	.	ID=CBEC_346404;Parent=CBEC_346402
I	QG2082_V1	intron	2553663	2554193	.	-	1	Parent=CBEC_346402;ID=CBEC_346402_intron
I	QG2082_V1	CDS	2554194	2554445	.	-	1	ID=CBEC_346413;Parent=CBEC_346402
I	QG2082_V1	exon	2554194	2554445	.	-	.	ID=CBEC_346405;Parent=CBEC_346402
I	QG2082_V1	intron	2554446	2555041	.	-	1	Parent=CBEC_346402;ID=CBEC_346402_intron
I	QG2082_V1	CDS	2555042	2555599	.	-	1	ID=CBEC_346414;Parent=CBEC_346402
I	QG2082_V1	exon	2555042	2555599	.	-	.	ID=CBEC_346406;Parent=CBEC_346402
I	QG2082_V1	intron	2555600	2556223	.	-	0	Parent=CBEC_346402;ID=CBEC_346402_intron
I	QG2082_V1	CDS	2556224	2556453	.	-	0	ID=CBEC_346415;Parent=CBEC_346402
I	QG2082_V1	exon	2556224	2556453	.	-	.	ID=CBEC_346407;Parent=CBEC_346402
I	QG2082_V1	intron	2556454	2556578	.	-	2	Parent=CBEC_346402;ID=CBEC_346402_intron
I	QG2082_V1	CDS	2556579	2556676	.	-	2	ID=CBEC_346416;Parent=CBEC_346402
I	QG2082_V1	exon	2556579	2556676	.	-	.	ID=CBEC_346408;Parent=CBEC_346402
I	QG2082_V1	intron	2556677	2556724	.	-	0	Parent=CBEC_346402;ID=CBEC_346402_intron
I	QG2082_V1	CDS	2556725	2556791	.	-	0	ID=CBEC_346417;Parent=CBEC_346402
I	QG2082_V1	exon	2556725	2556791	.	-	.	ID=CBEC_346409;Parent=CBEC_346402
I	QG2082_V1	intron	2556792	2556869	.	-	0	Parent=CBEC_346402;ID=CBEC_346402_intron
I	QG2082_V1	CDS	2556870	2556920	.	-	0	ID=CBEC_346418;Parent=CBEC_346402
I	QG2082_V1	exon	2556870	2556974	.	-	.	ID=CBEC_346410;Parent=CBEC_346402
I	QG2082_V1	five_prime_UTR	2556921	2556974	.	-	.	ID=CBEC_346419;Parent=CBEC_346402
I	QG2082_V1	repeat_region	2557137	2557185	.	.	.	X=A-rich_227XXXXA-rich;ID=A-rich_227XXXXA-rich;intact=TRUE
I	QG2082_V1	repeat_region	2557230	2557282	.	.	.	X=A-rich_228XXXXA-rich;ID=A-rich_228XXXXA-rich;intact=TRUE
I	QG2082_V1	CDS	2557533	2557673	.	+	0	ID=CBEC_346437;Parent=CBEC_346432
I	QG2082_V1	exon	2557533	2557673	.	+	.	ID=CBEC_346433;Parent=CBEC_346432
I	QG2082_V1	gene	2557533	2559062	.	+	.	ID=CBEC_346431;Name=EVM prediction I.416;celegans_gene_ids=WBGene00019003;celegans_gene_names=tmed-3
I	QG2082_V1	mRNA	2557533	2559062	.	+	.	ID=CBEC_346432;Parent=CBEC_346431;Name=EVM prediction I.416;InterPro=IPR009038,IPR015720,IPR036598
I	QG2082_V1	intron	2557674	2557725	.	+	0	Parent=CBEC_346432;ID=CBEC_346432_intron
I	QG2082_V1	CDS	2557726	2557836	.	+	0	ID=CBEC_346438;Parent=CBEC_346432
I	QG2082_V1	exon	2557726	2557836	.	+	.	ID=CBEC_346434;Parent=CBEC_346432
I	QG2082_V1	intron	2557837	2557957	.	+	0	Parent=CBEC_346432;ID=CBEC_346432_intron
I	QG2082_V1	CDS	2557958	2558137	.	+	0	ID=CBEC_346439;Parent=CBEC_346432
I	QG2082_V1	exon	2557958	2558137	.	+	.	ID=CBEC_346435;Parent=CBEC_346432
I	QG2082_V1	intron	2558138	2558882	.	+	0	Parent=CBEC_346432;ID=CBEC_346432_intron
I	QG2082_V1	CDS	2558883	2559062	.	+	0	ID=CBEC_346440;Parent=CBEC_346432
I	QG2082_V1	exon	2558883	2559062	.	+	.	ID=CBEC_346436;Parent=CBEC_346432
I	QG2082_V1	repeat_region	2559057	2559088	.	.	.	X=TATTn_5XXXXSimple_repeat;ID=TATTn_5XXXXSimple_repeat;intact=TRUE
I	QG2082_V1	CDS	2559332	2559460	.	-	0	ID=CBEC_346456;Parent=CBEC_346452
I	QG2082_V1	exon	2559332	2559460	.	-	.	ID=CBEC_346453;Parent=CBEC_346452
I	QG2082_V1	gene	2559332	2560599	.	-	.	ID=CBEC_346451;Name=EVM prediction I.417;celegans_gene_ids=WBGene00000236;celegans_gene_names=bag-1
I	QG2082_V1	mRNA	2559332	2560599	.	-	.	ID=CBEC_346452;Parent=CBEC_346451;Name=EVM prediction I.417;InterPro=IPR000626,IPR003103,IPR036533,IPR029071;Gene_Ontology=GO:0005515,GO:0051087
I	QG2082_V1	intron	2559461	2559931	.	-	2	Parent=CBEC_346452;ID=CBEC_346452_intron
I	QG2082_V1	CDS	2559932	2560275	.	-	2	ID=CBEC_346457;Parent=CBEC_346452
I	QG2082_V1	exon	2559932	2560275	.	-	.	ID=CBEC_346454;Parent=CBEC_346452
I	QG2082_V1	intron	2560276	2560451	.	-	0	Parent=CBEC_346452;ID=CBEC_346452_intron
I	QG2082_V1	CDS	2560452	2560599	.	-	0	ID=CBEC_346458;Parent=CBEC_346452
I	QG2082_V1	exon	2560452	2560599	.	-	.	ID=CBEC_346455;Parent=CBEC_346452
I	QG2082_V1	repeat_region	2560867	2560970	.	.	.	X=Cluster399_51XXXXDNA-CMC-Chapaev;ID=Cluster399_51XXXXDNA-CMC-Chapaev;intact=TRUE
I	QG2082_V1	CDS	2562200	2562248	.	+	0	ID=CBEC_346480;Parent=CBEC_346470
I	QG2082_V1	exon	2562200	2562248	.	+	.	ID=CBEC_346471;Parent=CBEC_346470
I	QG2082_V1	gene	2562200	2571667	.	+	.	ID=CBEC_346469;Name=EVM prediction I.418;celegans_gene_ids=WBGene00019001;celegans_gene_names=ipgm-1
I	QG2082_V1	mRNA	2562200	2571667	.	+	.	ID=CBEC_346470;Parent=CBEC_346469;Name=EVM prediction I.418;InterPro=IPR017850,IPR036646,IPR011258,IPR005995,IPR006124;Gene_Ontology=GO:0004619,GO:0005737,GO:0030145,GO:0006007,GO:0003824,GO:0046872
I	QG2082_V1	intron	2562249	2563727	.	+	2	Parent=CBEC_346470;ID=CBEC_346470_intron
I	QG2082_V1	repeat_region	2562304	2562329	.	.	.	X=GTn_2XXXXSimple_repeat;ID=GTn_2XXXXSimple_repeat;intact=TRUE
I	QG2082_V1	CDS	2563728	2563865	.	+	2	ID=CBEC_346481;Parent=CBEC_346470
I	QG2082_V1	exon	2563728	2563865	.	+	.	ID=CBEC_346472;Parent=CBEC_346470
I	QG2082_V1	intron	2563866	2564393	.	+	2	Parent=CBEC_346470;ID=CBEC_346470_intron
I	QG2082_V1	repeat_region	2563941	2564198	.	.	.	X=Cluster851_88XXXXDNA-CMC-Chapaev;ID=Cluster851_88XXXXDNA-CMC-Chapaev;intact=TRUE
I	QG2082_V1	CDS	2564394	2564548	.	+	2	ID=CBEC_346482;Parent=CBEC_346470
I	QG2082_V1	exon	2564394	2564548	.	+	.	ID=CBEC_346473;Parent=CBEC_346470
I	QG2082_V1	intron	2564549	2567504	.	+	0	Parent=CBEC_346470;ID=CBEC_346470_intron
I	QG2082_V1	repeat_region	2564839	2566349	.	.	.	X=Cluster928_1XXXXUnknown;ID=Cluster928_1XXXXUnknown;intact=TRUE
I	QG2082_V1	repeat_region	2566954	2566980	.	.	.	X=AAAACn_1XXXXSimple_repeat;ID=AAAACn_1XXXXSimple_repeat;intact=TRUE
I	QG2082_V1	CDS	2567505	2567610	.	+	0	ID=CBEC_346483;Parent=CBEC_346470
I	QG2082_V1	exon	2567505	2567610	.	+	.	ID=CBEC_346474;Parent=CBEC_346470
I	QG2082_V1	intron	2567611	2567776	.	+	2	Parent=CBEC_346470;ID=CBEC_346470_intron
I	QG2082_V1	CDS	2567777	2567924	.	+	2	ID=CBEC_346484;Parent=CBEC_346470
I	QG2082_V1	exon	2567777	2567924	.	+	.	ID=CBEC_346475;Parent=CBEC_346470
I	QG2082_V1	intron	2567925	2568261	.	+	1	Parent=CBEC_346470;ID=CBEC_346470_intron
I	QG2082_V1	repeat_region	2567927	2568070	.	.	.	X=Cluster402_59XXXXDNA-TcMar-Tc1;ID=Cluster402_59XXXXDNA-TcMar-Tc1;intact=TRUE
I	QG2082_V1	repeat_region	2568071	2568083	.	.	.	X=Cluster402_60XXXXDNA-TcMar-Tc1;ID=Cluster402_60XXXXDNA-TcMar-Tc1;intact=TRUE
I	QG2082_V1	repeat_region	2568084	2568242	.	.	.	X=Cluster402_60XXXXDNA-TcMar-Tc1;ID=Cluster402_60XXXXDNA-TcMar-Tc1;intact=TRUE
I	QG2082_V1	CDS	2568262	2568388	.	+	1	ID=CBEC_346485;Parent=CBEC_346470
I	QG2082_V1	exon	2568262	2568388	.	+	.	ID=CBEC_346476;Parent=CBEC_346470
I	QG2082_V1	intron	2568389	2568865	.	+	0	Parent=CBEC_346470;ID=CBEC_346470_intron
I	QG2082_V1	CDS	2568866	2569300	.	+	0	ID=CBEC_346486;Parent=CBEC_346470
I	QG2082_V1	exon	2568866	2569300	.	+	.	ID=CBEC_346477;Parent=CBEC_346470
I	QG2082_V1	intron	2569301	2570155	.	+	0	Parent=CBEC_346470;ID=CBEC_346470_intron
I	QG2082_V1	CDS	2570156	2570503	.	+	0	ID=CBEC_346487;Parent=CBEC_346470
I	QG2082_V1	exon	2570156	2570503	.	+	.	ID=CBEC_346478;Parent=CBEC_346470
I	QG2082_V1	intron	2570504	2571556	.	+	0	Parent=CBEC_346470;ID=CBEC_346470_intron
I	QG2082_V1	repeat_region	2570775	2570821	.	.	.	X=A-rich_229XXXXA-rich;ID=A-rich_229XXXXA-rich;intact=TRUE
I	QG2082_V1	repeat_region	2570910	2570937	.	.	.	X=Cluster305_390XXXXDNA-TcMar-Tc1;ID=Cluster305_390XXXXDNA-TcMar-Tc1;intact=TRUE
I	QG2082_V1	repeat_region	2570938	2571014	.	.	.	X=Cluster305_391XXXXDNA-TcMar-Tc1;ID=Cluster305_391XXXXDNA-TcMar-Tc1;intact=TRUE
I	QG2082_V1	repeat_region	2571104	2571180	.	.	.	X=Cluster305_392XXXXDNA-TcMar-Tc1;ID=Cluster305_392XXXXDNA-TcMar-Tc1;intact=TRUE
I	QG2082_V1	repeat_region	2571181	2571211	.	.	.	X=Cluster305_393XXXXDNA-TcMar-Tc1;ID=Cluster305_393XXXXDNA-TcMar-Tc1;intact=TRUE
I	QG2082_V1	repeat_region	2571474	2571507	.	.	.	X=CCTn_1XXXXSimple_repeat;ID=CCTn_1XXXXSimple_repeat;intact=TRUE
I	QG2082_V1	CDS	2571557	2571667	.	+	0	ID=CBEC_346488;Parent=CBEC_346470
I	QG2082_V1	exon	2571557	2571667	.	+	.	ID=CBEC_346479;Parent=CBEC_346470
I	QG2082_V1	repeat_region	2571745	2572035	.	.	.	X=Cluster1028_1XXXXDNA-TcMar-Tc1;ID=Cluster1028_1XXXXDNA-TcMar-Tc1;intact=TRUE
I	QG2082_V1	repeat_region	2572243	2572254	.	.	.	X=Cluster1161_4XXXXDNA-TcMar-Tc1;ID=Cluster1161_4XXXXDNA-TcMar-Tc1;intact=TRUE
I	QG2082_V1	repeat_region	2572255	2572309	.	.	.	X=Cluster1343_5XXXXDNA-TcMar-Tc1;ID=Cluster1343_5XXXXDNA-TcMar-Tc1;intact=TRUE
I	QG2082_V1	repeat_region	2572310	2572600	.	.	.	X=Cluster1343_5XXXXDNA-TcMar-Tc1;ID=Cluster1343_5XXXXDNA-TcMar-Tc1;intact=TRUE
I	QG2082_V1	repeat_region	2572601	2572842	.	.	.	X=Cluster1343_6XXXXDNA-TcMar-Tc1;ID=Cluster1343_6XXXXDNA-TcMar-Tc1;intact=TRUE
I	QG2082_V1	repeat_region	2572843	2572889	.	.	.	X=Cluster1343_6XXXXDNA-TcMar-Tc1;ID=Cluster1343_6XXXXDNA-TcMar-Tc1;intact=TRUE
I	QG2082_V1	repeat_region	2573076	2573366	.	.	.	X=Cluster1028_2XXXXDNA-TcMar-Tc1;ID=Cluster1028_2XXXXDNA-TcMar-Tc1;intact=TRUE
I	QG2082_V1	repeat_region	2575112	2575139	.	.	.	X=Cluster1275_7XXXXLTR-Gypsy;ID=Cluster1275_7XXXXLTR-Gypsy;intact=TRUE
I	QG2082_V1	repeat_region	2575140	2575174	.	.	.	X=GTCTn_1XXXXSimple_repeat;ID=GTCTn_1XXXXSimple_repeat;intact=TRUE
I	QG2082_V1	repeat_region	2575175	2575269	.	.	.	X=Cluster1275_8XXXXLTR-Gypsy;ID=Cluster1275_8XXXXLTR-Gypsy;intact=TRUE
I	QG2082_V1	repeat_region	2575270	2575482	.	.	.	X=Cluster95_30XXXXUnknown;ID=Cluster95_30XXXXUnknown;intact=TRUE
I	QG2082_V1	repeat_region	2576519	2576552	.	.	.	X=A-rich_230XXXXA-rich;ID=A-rich_230XXXXA-rich;intact=TRUE
I	QG2082_V1	repeat_region	2577354	2577404	.	.	.	X=ATTTTTCTCAn_1XXXXSimple_repeat;ID=ATTTTTCTCAn_1XXXXSimple_repeat;intact=TRUE
I	QG2082_V1	repeat_region	2578615	2578916	.	.	.	X=Cluster106_4XXXXUnknown;ID=Cluster106_4XXXXUnknown;intact=TRUE
I	QG2082_V1	repeat_region	2580683	2580714	.	.	.	X=CACTn_1XXXXSimple_repeat;ID=CACTn_1XXXXSimple_repeat;intact=TRUE
I	QG2082_V1	repeat_region	2580819	2580848	.	.	.	X=TCn_9XXXXSimple_repeat;ID=TCn_9XXXXSimple_repeat;intact=TRUE
I	QG2082_V1	repeat_region	2581189	2581226	.	.	.	X=A-rich_231XXXXA-rich;ID=A-rich_231XXXXA-rich;intact=TRUE
I	QG2082_V1	repeat_region	2581583	2581604	.	.	.	X=CTTn_7XXXXSimple_repeat;ID=CTTn_7XXXXSimple_repeat;intact=TRUE
I	QG2082_V1	repeat_region	2582066	2582091	.	.	.	X=GGAn_1XXXXSimple_repeat;ID=GGAn_1XXXXSimple_repeat;intact=TRUE
I	QG2082_V1	repeat_region	2582249	2582451	.	.	.	X=Cluster398_5XXXXUnknown;ID=Cluster398_5XXXXUnknown;intact=TRUE
I	QG2082_V1	repeat_region	2584344	2584362	.	.	.	X=TTCn_6XXXXSimple_repeat;ID=TTCn_6XXXXSimple_repeat;intact=TRUE
I	QG2082_V1	exon	2585494	2585843	.	+	.	ID=CBEC_346501;Parent=CBEC_346500
I	QG2082_V1	five_prime_UTR	2585494	2585665	.	+	.	ID=CBEC_346515;Parent=CBEC_346500
I	QG2082_V1	gene	2585494	2596750	.	+	.	ID=CBEC_346499;Name=** NO NAME ASSIGNED **;celegans_gene_ids=WBGene00002783;celegans_gene_names=let-607
I	QG2082_V1	mRNA	2585494	2596750	.	+	.	ID=CBEC_346500;Parent=CBEC_346499;Name=** NO NAME ASSIGNED **;InterPro=IPR046347,IPR004827;Gene_Ontology=GO:0003700,GO:0006355
I	QG2082_V1	CDS	2585666	2585843	.	+	0	ID=CBEC_346508;Parent=CBEC_346500
I	QG2082_V1	intron	2585844	2586977	.	+	2	Parent=CBEC_346500;ID=CBEC_346500_intron
I	QG2082_V1	repeat_region	2586021	2586140	.	.	.	X=A-rich_232XXXXA-rich;ID=A-rich_232XXXXA-rich;intact=TRUE
I	QG2082_V1	repeat_region	2586466	2586830	.	.	.	X=Cluster95_31XXXXUnknown;ID=Cluster95_31XXXXUnknown;intact=TRUE
I	QG2082_V1	CDS	2586978	2587270	.	+	2	ID=CBEC_346509;Parent=CBEC_346500
I	QG2082_V1	exon	2586978	2587270	.	+	.	ID=CBEC_346502;Parent=CBEC_346500
I	QG2082_V1	intron	2587271	2588598	.	+	0	Parent=CBEC_346500;ID=CBEC_346500_intron
I	QG2082_V1	repeat_region	2587311	2587628	.	.	.	X=Cluster851_89XXXXDNA-CMC-Chapaev;ID=Cluster851_89XXXXDNA-CMC-Chapaev;intact=TRUE
I	QG2082_V1	CDS	2588599	2588752	.	+	0	ID=CBEC_346510;Parent=CBEC_346500
I	QG2082_V1	exon	2588599	2588752	.	+	.	ID=CBEC_346503;Parent=CBEC_346500
I	QG2082_V1	intron	2588753	2591266	.	+	2	Parent=CBEC_346500;ID=CBEC_346500_intron
I	QG2082_V1	repeat_region	2589437	2589458	.	.	.	X=GAn_1XXXXSimple_repeat;ID=GAn_1XXXXSimple_repeat;intact=TRUE
I	QG2082_V1	repeat_region	2589511	2589938	.	.	.	X=Cluster237_22XXXXUnknown;ID=Cluster237_22XXXXUnknown;intact=TRUE
I	QG2082_V1	repeat_region	2590522	2590552	.	.	.	X=TCTn_12XXXXSimple_repeat;ID=TCTn_12XXXXSimple_repeat;intact=TRUE
I	QG2082_V1	repeat_region	2590682	2591221	.	.	.	X=Cluster237_23XXXXUnknown;ID=Cluster237_23XXXXUnknown;intact=TRUE
I	QG2082_V1	CDS	2591267	2591589	.	+	2	ID=CBEC_346511;Parent=CBEC_346500
I	QG2082_V1	exon	2591267	2591589	.	+	.	ID=CBEC_346504;Parent=CBEC_346500
I	QG2082_V1	intron	2591590	2593388	.	+	0	Parent=CBEC_346500;ID=CBEC_346500_intron
I	QG2082_V1	repeat_region	2592585	2593312	.	.	.	X=Cluster237_24XXXXUnknown;ID=Cluster237_24XXXXUnknown;intact=TRUE
I	QG2082_V1	CDS	2593389	2593619	.	+	0	ID=CBEC_346512;Parent=CBEC_346500
I	QG2082_V1	exon	2593389	2593619	.	+	.	ID=CBEC_346505;Parent=CBEC_346500
I	QG2082_V1	intron	2593620	2594224	.	+	0	Parent=CBEC_346500;ID=CBEC_346500_intron
I	QG2082_V1	repeat_region	2593768	2593850	.	.	.	X=Cluster399_52XXXXDNA-CMC-Chapaev;ID=Cluster399_52XXXXDNA-CMC-Chapaev;intact=TRUE
I	QG2082_V1	CDS	2594225	2594878	.	+	0	ID=CBEC_346513;Parent=CBEC_346500
I	QG2082_V1	exon	2594225	2594878	.	+	.	ID=CBEC_346506;Parent=CBEC_346500
I	QG2082_V1	repeat_region	2594415	2594475	.	.	.	X=ACCn_1XXXXSimple_repeat;ID=ACCn_1XXXXSimple_repeat;intact=TRUE
I	QG2082_V1	repeat_region	2594545	2594592	.	.	.	X=GTCn_1XXXXSimple_repeat;ID=GTCn_1XXXXSimple_repeat;intact=TRUE
I	QG2082_V1	intron	2594879	2595847	.	+	0	Parent=CBEC_346500;ID=CBEC_346500_intron
I	QG2082_V1	repeat_region	2594966	2595020	.	.	.	X=A-rich_233XXXXA-rich;ID=A-rich_233XXXXA-rich;intact=TRUE
I	QG2082_V1	repeat_region	2595122	2595497	.	.	.	X=Cluster1064_7XXXXUnknown;ID=Cluster1064_7XXXXUnknown;intact=TRUE
I	QG2082_V1	CDS	2595848	2596033	.	+	0	ID=CBEC_346514;Parent=CBEC_346500
I	QG2082_V1	exon	2595848	2596750	.	+	.	ID=CBEC_346507;Parent=CBEC_346500
I	QG2082_V1	three_prime_UTR	2596034	2596750	.	+	.	ID=CBEC_346516;Parent=CBEC_346500
I	QG2082_V1	CDS	2597041	2597259	.	+	0	ID=CBEC_346546;Parent=CBEC_346528
I	QG2082_V1	exon	2597041	2597259	.	+	.	ID=CBEC_346529;Parent=CBEC_346528
I	QG2082_V1	gene	2597041	2602172	.	+	.	ID=CBEC_346527;Name=EVM prediction I.419;celegans_gene_ids=WBGene00007897,WBGene00018575;celegans_gene_names=clec-119,clec-182
I	QG2082_V1	mRNA	2597041	2602172	.	+	.	ID=CBEC_346528;Parent=CBEC_346527;Name=EVM prediction I.419;InterPro=IPR016186,IPR016187,IPR001304
I	QG2082_V1	intron	2597260	2597304	.	+	0	Parent=CBEC_346528;ID=CBEC_346528_intron
I	QG2082_V1	CDS	2597305	2597870	.	+	0	ID=CBEC_346547;Parent=CBEC_346528
I	QG2082_V1	exon	2597305	2597870	.	+	.	ID=CBEC_346530;Parent=CBEC_346528
I	QG2082_V1	intron	2597871	2597914	.	+	1	Parent=CBEC_346528;ID=CBEC_346528_intron
I	QG2082_V1	CDS	2597915	2598062	.	+	1	ID=CBEC_346548;Parent=CBEC_346528
I	QG2082_V1	exon	2597915	2598062	.	+	.	ID=CBEC_346531;Parent=CBEC_346528
I	QG2082_V1	intron	2598063	2598105	.	+	0	Parent=CBEC_346528;ID=CBEC_346528_intron
I	QG2082_V1	CDS	2598106	2598143	.	+	0	ID=CBEC_346549;Parent=CBEC_346528
I	QG2082_V1	exon	2598106	2598143	.	+	.	ID=CBEC_346532;Parent=CBEC_346528
I	QG2082_V1	intron	2598144	2598189	.	+	1	Parent=CBEC_346528;ID=CBEC_346528_intron
I	QG2082_V1	CDS	2598190	2598383	.	+	1	ID=CBEC_346550;Parent=CBEC_346528
I	QG2082_V1	exon	2598190	2598383	.	+	.	ID=CBEC_346533;Parent=CBEC_346528
I	QG2082_V1	intron	2598384	2598429	.	+	2	Parent=CBEC_346528;ID=CBEC_346528_intron
I	QG2082_V1	CDS	2598430	2598512	.	+	2	ID=CBEC_346551;Parent=CBEC_346528
I	QG2082_V1	exon	2598430	2598512	.	+	.	ID=CBEC_346534;Parent=CBEC_346528
I	QG2082_V1	repeat_region	2598509	2598596	.	.	.	X=Cluster1218_140XXXXUnknown;ID=Cluster1218_140XXXXUnknown;intact=TRUE
I	QG2082_V1	intron	2598513	2598611	.	+	0	Parent=CBEC_346528;ID=CBEC_346528_intron
I	QG2082_V1	CDS	2598612	2598726	.	+	0	ID=CBEC_346552;Parent=CBEC_346528
I	QG2082_V1	exon	2598612	2598726	.	+	.	ID=CBEC_346535;Parent=CBEC_346528
I	QG2082_V1	intron	2598727	2598766	.	+	2	Parent=CBEC_346528;ID=CBEC_346528_intron
I	QG2082_V1	CDS	2598767	2599037	.	+	2	ID=CBEC_346553;Parent=CBEC_346528
I	QG2082_V1	exon	2598767	2599037	.	+	.	ID=CBEC_346536;Parent=CBEC_346528
I	QG2082_V1	intron	2599038	2599085	.	+	1	Parent=CBEC_346528;ID=CBEC_346528_intron
I	QG2082_V1	CDS	2599086	2599197	.	+	1	ID=CBEC_346554;Parent=CBEC_346528
I	QG2082_V1	exon	2599086	2599197	.	+	.	ID=CBEC_346537;Parent=CBEC_346528
I	QG2082_V1	intron	2599198	2599435	.	+	0	Parent=CBEC_346528;ID=CBEC_346528_intron
I	QG2082_V1	CDS	2599436	2599726	.	+	0	ID=CBEC_346555;Parent=CBEC_346528
I	QG2082_V1	exon	2599436	2599726	.	+	.	ID=CBEC_346538;Parent=CBEC_346528
I	QG2082_V1	intron	2599727	2599768	.	+	0	Parent=CBEC_346528;ID=CBEC_346528_intron
I	QG2082_V1	CDS	2599769	2600340	.	+	0	ID=CBEC_346556;Parent=CBEC_346528
I	QG2082_V1	exon	2599769	2600340	.	+	.	ID=CBEC_346539;Parent=CBEC_346528
I	QG2082_V1	intron	2600341	2600390	.	+	1	Parent=CBEC_346528;ID=CBEC_346528_intron
I	QG2082_V1	CDS	2600391	2600576	.	+	1	ID=CBEC_346557;Parent=CBEC_346528
I	QG2082_V1	exon	2600391	2600576	.	+	.	ID=CBEC_346540;Parent=CBEC_346528
I	QG2082_V1	intron	2600577	2600624	.	+	1	Parent=CBEC_346528;ID=CBEC_346528_intron
I	QG2082_V1	CDS	2600625	2600818	.	+	1	ID=CBEC_346558;Parent=CBEC_346528
I	QG2082_V1	exon	2600625	2600818	.	+	.	ID=CBEC_346541;Parent=CBEC_346528
I	QG2082_V1	intron	2600819	2601414	.	+	2	Parent=CBEC_346528;ID=CBEC_346528_intron
I	QG2082_V1	repeat_region	2601007	2601064	.	.	.	X=Cluster478_4XXXXUnknown;ID=Cluster478_4XXXXUnknown;intact=TRUE
I	QG2082_V1	repeat_region	2601065	2601299	.	.	.	X=Cluster478_5XXXXUnknown;ID=Cluster478_5XXXXUnknown;intact=TRUE
I	QG2082_V1	repeat_region	2601300	2601321	.	.	.	X=Cluster599_1XXXXLTR-Gypsy;ID=Cluster599_1XXXXLTR-Gypsy;intact=TRUE
I	QG2082_V1	repeat_region	2601322	2601392	.	.	.	X=Cluster599_1XXXXLTR-Gypsy;ID=Cluster599_1XXXXLTR-Gypsy;intact=TRUE
I	QG2082_V1	repeat_region	2601393	2601405	.	.	.	X=Cluster599_1XXXXLTR-Gypsy;ID=Cluster599_1XXXXLTR-Gypsy;intact=TRUE
I	QG2082_V1	CDS	2601415	2601497	.	+	2	ID=CBEC_346559;Parent=CBEC_346528
I	QG2082_V1	exon	2601415	2601497	.	+	.	ID=CBEC_346542;Parent=CBEC_346528
I	QG2082_V1	intron	2601498	2601551	.	+	0	Parent=CBEC_346528;ID=CBEC_346528_intron
I	QG2082_V1	CDS	2601552	2601666	.	+	0	ID=CBEC_346560;Parent=CBEC_346528
I	QG2082_V1	exon	2601552	2601666	.	+	.	ID=CBEC_346543;Parent=CBEC_346528
I	QG2082_V1	intron	2601667	2601711	.	+	2	Parent=CBEC_346528;ID=CBEC_346528_intron
I	QG2082_V1	CDS	2601712	2601973	.	+	2	ID=CBEC_346561;Parent=CBEC_346528
I	QG2082_V1	exon	2601712	2601973	.	+	.	ID=CBEC_346544;Parent=CBEC_346528
I	QG2082_V1	intron	2601974	2602022	.	+	1	Parent=CBEC_346528;ID=CBEC_346528_intron
I	QG2082_V1	CDS	2602023	2602116	.	+	1	ID=CBEC_346562;Parent=CBEC_346528
I	QG2082_V1	exon	2602023	2602172	.	+	.	ID=CBEC_346545;Parent=CBEC_346528
I	QG2082_V1	three_prime_UTR	2602117	2602172	.	+	.	ID=CBEC_346563;Parent=CBEC_346528
I	QG2082_V1	repeat_region	2602186	2602451	.	.	.	X=Cluster434_124XXXXDNA-TcMar-Tc1;ID=Cluster434_124XXXXDNA-TcMar-Tc1;intact=TRUE
I	QG2082_V1	repeat_region	2602452	2602795	.	.	.	X=Cluster1063_34XXXXDNA-TcMar-Tc1;ID=Cluster1063_34XXXXDNA-TcMar-Tc1;intact=TRUE
I	QG2082_V1	repeat_region	2602796	2602853	.	.	.	X=Cluster350_16XXXXDNA-TcMar-Tc1;ID=Cluster350_16XXXXDNA-TcMar-Tc1;intact=TRUE
I	QG2082_V1	repeat_region	2602854	2602862	.	.	.	X=Cluster350_16XXXXDNA-TcMar-Tc1;ID=Cluster350_16XXXXDNA-TcMar-Tc1;intact=TRUE
I	QG2082_V1	repeat_region	2602863	2602955	.	.	.	X=Cluster434_125XXXXDNA-TcMar-Tc1;ID=Cluster434_125XXXXDNA-TcMar-Tc1;intact=TRUE
I	QG2082_V1	repeat_region	2602956	2603033	.	.	.	X=Cluster1218_141XXXXUnknown;ID=Cluster1218_141XXXXUnknown;intact=TRUE
I	QG2082_V1	repeat_region	2603404	2603665	.	.	.	X=Cluster1333_4XXXXDNA-TcMar-Tc1;ID=Cluster1333_4XXXXDNA-TcMar-Tc1;intact=TRUE
I	QG2082_V1	CDS	2604115	2604121	.	+	0	ID=CBEC_346582;Parent=CBEC_346575
I	QG2082_V1	exon	2604115	2604121	.	+	.	ID=CBEC_346576;Parent=CBEC_346575
I	QG2082_V1	gene	2604115	2607379	.	+	.	ID=CBEC_346574;Name=EVM prediction I.420;celegans_gene_ids=WBGene00018157;celegans_gene_names=lron-6
I	QG2082_V1	mRNA	2604115	2607379	.	+	.	ID=CBEC_346575;Parent=CBEC_346574;Name=EVM prediction I.420;InterPro=IPR001611,IPR032675;Gene_Ontology=GO:0005515
I	QG2082_V1	intron	2604122	2604168	.	+	2	Parent=CBEC_346575;ID=CBEC_346575_intron
I	QG2082_V1	repeat_region	2604138	2604162	.	.	.	X=AATCn_10XXXXSimple_repeat;ID=AATCn_10XXXXSimple_repeat;intact=TRUE
I	QG2082_V1	CDS	2604169	2604251	.	+	2	ID=CBEC_346583;Parent=CBEC_346575
I	QG2082_V1	exon	2604169	2604251	.	+	.	ID=CBEC_346577;Parent=CBEC_346575
I	QG2082_V1	intron	2604252	2604877	.	+	0	Parent=CBEC_346575;ID=CBEC_346575_intron
I	QG2082_V1	repeat_region	2604579	2604660	.	.	.	X=Cluster155_3XXXXUnknown;ID=Cluster155_3XXXXUnknown;intact=TRUE
I	QG2082_V1	repeat_region	2604841	2604872	.	.	.	X=ATCAn_7XXXXSimple_repeat;ID=ATCAn_7XXXXSimple_repeat;intact=TRUE
I	QG2082_V1	CDS	2604878	2605027	.	+	0	ID=CBEC_346584;Parent=CBEC_346575
I	QG2082_V1	exon	2604878	2605027	.	+	.	ID=CBEC_346578;Parent=CBEC_346575
I	QG2082_V1	intron	2605028	2606294	.	+	0	Parent=CBEC_346575;ID=CBEC_346575_intron
I	QG2082_V1	repeat_region	2605055	2605380	.	.	.	X=Cluster55_35XXXXDNA-TcMar-Tc1;ID=Cluster55_35XXXXDNA-TcMar-Tc1;intact=TRUE
I	QG2082_V1	repeat_region	2605381	2605543	.	.	.	X=Cluster55_36XXXXDNA-TcMar-Tc1;ID=Cluster55_36XXXXDNA-TcMar-Tc1;intact=TRUE
I	QG2082_V1	repeat_region	2605544	2605567	.	.	.	X=Cluster55_36XXXXDNA-TcMar-Tc1;ID=Cluster55_36XXXXDNA-TcMar-Tc1;intact=TRUE
I	QG2082_V1	repeat_region	2605569	2605634	.	.	.	X=Cluster659_75XXXXUnknown;ID=Cluster659_75XXXXUnknown;intact=TRUE
I	QG2082_V1	repeat_region	2605635	2605645	.	.	.	X=Cluster305_394XXXXDNA-TcMar-Tc1;ID=Cluster305_394XXXXDNA-TcMar-Tc1;intact=TRUE
I	QG2082_V1	repeat_region	2605720	2605879	.	.	.	X=Cluster1256_1XXXXUnknown;ID=Cluster1256_1XXXXUnknown;intact=TRUE
I	QG2082_V1	repeat_region	2606119	2606281	.	.	.	X=Cluster305_395XXXXDNA-TcMar-Tc1;ID=Cluster305_395XXXXDNA-TcMar-Tc1;intact=TRUE
I	QG2082_V1	CDS	2606295	2606588	.	+	0	ID=CBEC_346585;Parent=CBEC_346575
I	QG2082_V1	exon	2606295	2606588	.	+	.	ID=CBEC_346579;Parent=CBEC_346575
I	QG2082_V1	intron	2606589	2607056	.	+	0	Parent=CBEC_346575;ID=CBEC_346575_intron
I	QG2082_V1	repeat_region	2606594	2607063	.	.	.	X=Cluster1218_142XXXXUnknown;ID=Cluster1218_142XXXXUnknown;intact=TRUE
I	QG2082_V1	CDS	2607057	2607196	.	+	0	ID=CBEC_346586;Parent=CBEC_346575
I	QG2082_V1	exon	2607057	2607196	.	+	.	ID=CBEC_346580;Parent=CBEC_346575
I	QG2082_V1	intron	2607197	2607237	.	+	1	Parent=CBEC_346575;ID=CBEC_346575_intron
I	QG2082_V1	CDS	2607238	2607379	.	+	1	ID=CBEC_346587;Parent=CBEC_346575
I	QG2082_V1	exon	2607238	2607379	.	+	.	ID=CBEC_346581;Parent=CBEC_346575
I	QG2082_V1	repeat_region	2608329	2608394	.	.	.	X=Cluster851_90XXXXDNA-CMC-Chapaev;ID=Cluster851_90XXXXDNA-CMC-Chapaev;intact=TRUE
I	QG2082_V1	repeat_region	2608454	2608603	.	.	.	X=Cluster305_396XXXXDNA-TcMar-Tc1;ID=Cluster305_396XXXXDNA-TcMar-Tc1;intact=TRUE
I	QG2082_V1	exon	2609300	2609692	.	-	.	ID=CBEC_346600;Parent=CBEC_346599
I	QG2082_V1	gene	2609300	2623389	.	-	.	ID=CBEC_346598;Name=EVM prediction I.421;celegans_gene_ids=WBGene00018156;celegans_gene_names=ncbp-1
I	QG2082_V1	mRNA	2609300	2623389	.	-	.	ID=CBEC_346599;Parent=CBEC_346598;Name=EVM prediction I.421;InterPro=IPR003890,IPR016024,IPR027159,IPR015172,IPR015174;Gene_Ontology=GO:0003723,GO:0005515,GO:0000339,GO:0006406,GO:0005846,GO:0016070
I	QG2082_V1	three_prime_UTR	2609300	2609575	.	-	.	ID=CBEC_346633;Parent=CBEC_346599
I	QG2082_V1	CDS	2609576	2609692	.	-	0	ID=CBEC_346616;Parent=CBEC_346599
I	QG2082_V1	intron	2609693	2610903	.	-	0	Parent=CBEC_346599;ID=CBEC_346599_intron
I	QG2082_V1	repeat_region	2610374	2610585	.	.	.	X=Cluster1245_4XXXXDNA-TcMar-Tc1;ID=Cluster1245_4XXXXDNA-TcMar-Tc1;intact=TRUE
I	QG2082_V1	CDS	2610904	2611029	.	-	0	ID=CBEC_346617;Parent=CBEC_346599
I	QG2082_V1	exon	2610904	2611029	.	-	.	ID=CBEC_346601;Parent=CBEC_346599
I	QG2082_V1	intron	2611030	2611245	.	-	0	Parent=CBEC_346599;ID=CBEC_346599_intron
I	QG2082_V1	CDS	2611246	2611377	.	-	0	ID=CBEC_346618;Parent=CBEC_346599
I	QG2082_V1	exon	2611246	2611377	.	-	.	ID=CBEC_346602;Parent=CBEC_346599
I	QG2082_V1	intron	2611378	2611731	.	-	1	Parent=CBEC_346599;ID=CBEC_346599_intron
I	QG2082_V1	CDS	2611732	2611870	.	-	1	ID=CBEC_346619;Parent=CBEC_346599
I	QG2082_V1	exon	2611732	2611870	.	-	.	ID=CBEC_346603;Parent=CBEC_346599
I	QG2082_V1	intron	2611871	2612797	.	-	1	Parent=CBEC_346599;ID=CBEC_346599_intron
I	QG2082_V1	CDS	2612798	2612998	.	-	1	ID=CBEC_346620;Parent=CBEC_346599
I	QG2082_V1	exon	2612798	2612998	.	-	.	ID=CBEC_346604;Parent=CBEC_346599
I	QG2082_V1	intron	2612999	2613490	.	-	2	Parent=CBEC_346599;ID=CBEC_346599_intron
I	QG2082_V1	repeat_region	2613003	2613046	.	.	.	X=A-rich_234XXXXA-rich;ID=A-rich_234XXXXA-rich;intact=TRUE
I	QG2082_V1	repeat_region	2613375	2613416	.	.	.	X=AATTTTn_6XXXXSimple_repeat;ID=AATTTTn_6XXXXSimple_repeat;intact=TRUE
I	QG2082_V1	repeat_region	2613436	2613468	.	.	.	X=Tn_62XXXXSimple_repeat;ID=Tn_62XXXXSimple_repeat;intact=TRUE
I	QG2082_V1	CDS	2613491	2613692	.	-	2	ID=CBEC_346621;Parent=CBEC_346599
I	QG2082_V1	exon	2613491	2613692	.	-	.	ID=CBEC_346605;Parent=CBEC_346599
I	QG2082_V1	intron	2613693	2613899	.	-	0	Parent=CBEC_346599;ID=CBEC_346599_intron
I	QG2082_V1	CDS	2613900	2614053	.	-	0	ID=CBEC_346622;Parent=CBEC_346599
I	QG2082_V1	exon	2613900	2614053	.	-	.	ID=CBEC_346606;Parent=CBEC_346599
I	QG2082_V1	intron	2614054	2614709	.	-	1	Parent=CBEC_346599;ID=CBEC_346599_intron
I	QG2082_V1	repeat_region	2614435	2614476	.	.	.	X=TTTCAAn_2XXXXSimple_repeat;ID=TTTCAAn_2XXXXSimple_repeat;intact=TRUE
I	QG2082_V1	CDS	2614710	2614788	.	-	1	ID=CBEC_346623;Parent=CBEC_346599
I	QG2082_V1	exon	2614710	2614788	.	-	.	ID=CBEC_346607;Parent=CBEC_346599
I	QG2082_V1	intron	2614789	2614887	.	-	2	Parent=CBEC_346599;ID=CBEC_346599_intron
I	QG2082_V1	CDS	2614888	2615005	.	-	2	ID=CBEC_346624;Parent=CBEC_346599
I	QG2082_V1	exon	2614888	2615005	.	-	.	ID=CBEC_346608;Parent=CBEC_346599
I	QG2082_V1	intron	2615006	2615780	.	-	0	Parent=CBEC_346599;ID=CBEC_346599_intron
I	QG2082_V1	CDS	2615781	2616003	.	-	0	ID=CBEC_346625;Parent=CBEC_346599
I	QG2082_V1	exon	2615781	2616003	.	-	.	ID=CBEC_346609;Parent=CBEC_346599
I	QG2082_V1	intron	2616004	2616243	.	-	1	Parent=CBEC_346599;ID=CBEC_346599_intron
I	QG2082_V1	repeat_region	2616010	2616067	.	.	.	X=AATGn_1XXXXSimple_repeat;ID=AATGn_1XXXXSimple_repeat;intact=TRUE
I	QG2082_V1	repeat_region	2616149	2616185	.	.	.	X=TTATTTTn_3XXXXSimple_repeat;ID=TTATTTTn_3XXXXSimple_repeat;intact=TRUE
I	QG2082_V1	CDS	2616244	2616334	.	-	1	ID=CBEC_346626;Parent=CBEC_346599
I	QG2082_V1	exon	2616244	2616334	.	-	.	ID=CBEC_346610;Parent=CBEC_346599
I	QG2082_V1	intron	2616335	2618385	.	-	0	Parent=CBEC_346599;ID=CBEC_346599_intron
I	QG2082_V1	repeat_region	2616715	2616748	.	.	.	X=Cluster637_12XXXXUnknown;ID=Cluster637_12XXXXUnknown;intact=TRUE
I	QG2082_V1	repeat_region	2616749	2616783	.	.	.	X=TGTTn_2XXXXSimple_repeat;ID=TGTTn_2XXXXSimple_repeat;intact=TRUE
I	QG2082_V1	repeat_region	2616784	2616920	.	.	.	X=Cluster637_13XXXXUnknown;ID=Cluster637_13XXXXUnknown;intact=TRUE
I	QG2082_V1	repeat_region	2616921	2616922	.	.	.	X=Cluster637_14XXXXUnknown;ID=Cluster637_14XXXXUnknown;intact=TRUE
I	QG2082_V1	repeat_region	2616923	2617128	.	.	.	X=Cluster637_14XXXXUnknown;ID=Cluster637_14XXXXUnknown;intact=TRUE
I	QG2082_V1	repeat_region	2617249	2617437	.	.	.	X=Cluster637_15XXXXUnknown;ID=Cluster637_15XXXXUnknown;intact=TRUE
I	QG2082_V1	repeat_region	2617582	2617621	.	.	.	X=Cluster1276_14XXXXLTR-Gypsy;ID=Cluster1276_14XXXXLTR-Gypsy;intact=TRUE
I	QG2082_V1	repeat_region	2617622	2617932	.	.	.	X=Cluster1063_35XXXXDNA-TcMar-Tc1;ID=Cluster1063_35XXXXDNA-TcMar-Tc1;intact=TRUE
I	QG2082_V1	repeat_region	2617933	2617997	.	.	.	X=Cluster758_8XXXXUnknown;ID=Cluster758_8XXXXUnknown;intact=TRUE
I	QG2082_V1	repeat_region	2617998	2618011	.	.	.	X=Cluster758_8XXXXUnknown;ID=Cluster758_8XXXXUnknown;intact=TRUE
I	QG2082_V1	CDS	2618386	2618561	.	-	0	ID=CBEC_346627;Parent=CBEC_346599
I	QG2082_V1	exon	2618386	2618561	.	-	.	ID=CBEC_346611;Parent=CBEC_346599
I	QG2082_V1	intron	2618562	2618995	.	-	0	Parent=CBEC_346599;ID=CBEC_346599_intron
I	QG2082_V1	repeat_region	2618855	2618878	.	.	.	X=ATTTn_9XXXXSimple_repeat;ID=ATTTn_9XXXXSimple_repeat;intact=TRUE
I	QG2082_V1	CDS	2618996	2619142	.	-	0	ID=CBEC_346628;Parent=CBEC_346599
I	QG2082_V1	exon	2618996	2619142	.	-	.	ID=CBEC_346612;Parent=CBEC_346599
I	QG2082_V1	intron	2619143	2620075	.	-	0	Parent=CBEC_346599;ID=CBEC_346599_intron
I	QG2082_V1	CDS	2620076	2620444	.	-	0	ID=CBEC_346629;Parent=CBEC_346599
I	QG2082_V1	exon	2620076	2620444	.	-	.	ID=CBEC_346613;Parent=CBEC_346599
I	QG2082_V1	intron	2620445	2623111	.	-	2	Parent=CBEC_346599;ID=CBEC_346599_intron
I	QG2082_V1	repeat_region	2621018	2621586	.	.	.	X=Cluster77_42XXXXDNA-TcMar-Tc1;ID=Cluster77_42XXXXDNA-TcMar-Tc1;intact=TRUE
I	QG2082_V1	repeat_region	2621749	2621837	.	.	.	X=Cluster1329_3XXXXDNA-TcMar-Tc1;ID=Cluster1329_3XXXXDNA-TcMar-Tc1;intact=TRUE
I	QG2082_V1	repeat_region	2621968	2622022	.	.	.	X=Cluster979_42XXXXDNA-TcMar-Tc1;ID=Cluster979_42XXXXDNA-TcMar-Tc1;intact=TRUE
I	QG2082_V1	repeat_region	2622324	2622945	.	.	.	X=Cluster77_43XXXXDNA-TcMar-Tc1;ID=Cluster77_43XXXXDNA-TcMar-Tc1;intact=TRUE
I	QG2082_V1	CDS	2623112	2623209	.	-	2	ID=CBEC_346630;Parent=CBEC_346599
I	QG2082_V1	exon	2623112	2623209	.	-	.	ID=CBEC_346614;Parent=CBEC_346599
I	QG2082_V1	intron	2623210	2623262	.	-	0	Parent=CBEC_346599;ID=CBEC_346599_intron
I	QG2082_V1	CDS	2623263	2623296	.	-	0	ID=CBEC_346631;Parent=CBEC_346599
I	QG2082_V1	exon	2623263	2623389	.	-	.	ID=CBEC_346615;Parent=CBEC_346599
I	QG2082_V1	five_prime_UTR	2623297	2623389	.	-	.	ID=CBEC_346632;Parent=CBEC_346599
I	QG2082_V1	CDS	2623564	2623622	.	+	0	ID=CBEC_346649;Parent=CBEC_346645
I	QG2082_V1	exon	2623564	2623622	.	+	.	ID=CBEC_346646;Parent=CBEC_346645
I	QG2082_V1	gene	2623564	2624676	.	+	.	ID=CBEC_346644;Name=EVM prediction I.422;celegans_gene_ids=WBGene00019993;celegans_gene_names=rbx-2
I	QG2082_V1	mRNA	2623564	2624676	.	+	.	ID=CBEC_346645;Parent=CBEC_346644;Name=EVM prediction I.422;InterPro=IPR024766,IPR001841,IPR013083;Gene_Ontology=GO:0008270
I	QG2082_V1	intron	2623623	2623724	.	+	1	Parent=CBEC_346645;ID=CBEC_346645_intron
I	QG2082_V1	CDS	2623725	2623852	.	+	1	ID=CBEC_346650;Parent=CBEC_346645
I	QG2082_V1	exon	2623725	2623852	.	+	.	ID=CBEC_346647;Parent=CBEC_346645
I	QG2082_V1	intron	2623853	2624512	.	+	2	Parent=CBEC_346645;ID=CBEC_346645_intron
I	QG2082_V1	CDS	2624513	2624676	.	+	2	ID=CBEC_346651;Parent=CBEC_346645
I	QG2082_V1	exon	2624513	2624676	.	+	.	ID=CBEC_346648;Parent=CBEC_346645
I	QG2082_V1	CDS	2625045	2625054	.	+	0	ID=CBEC_346666;Parent=CBEC_346663
I	QG2082_V1	exon	2625045	2625054	.	+	.	ID=CBEC_346664;Parent=CBEC_346663
I	QG2082_V1	gene	2625045	2626323	.	+	.	ID=CBEC_346662;Name=EVM prediction I.423;celegans_gene_ids=WBGene00019993;celegans_gene_names=rbx-2
I	QG2082_V1	mRNA	2625045	2626323	.	+	.	ID=CBEC_346663;Parent=CBEC_346662;Name=EVM prediction I.423;InterPro=IPR001841,IPR013083,IPR024766;Gene_Ontology=GO:0008270
I	QG2082_V1	intron	2625055	2626123	.	+	2	Parent=CBEC_346663;ID=CBEC_346663_intron
I	QG2082_V1	repeat_region	2625194	2626118	.	.	.	X=Cluster54_65XXXXDNA-CMC-Chapaev;ID=Cluster54_65XXXXDNA-CMC-Chapaev;intact=TRUE
I	QG2082_V1	CDS	2626124	2626323	.	+	2	ID=CBEC_346667;Parent=CBEC_346663
I	QG2082_V1	exon	2626124	2626323	.	+	.	ID=CBEC_346665;Parent=CBEC_346663
I	QG2082_V1	repeat_region	2626330	2626369	.	.	.	X=GTGATAAn_1XXXXSimple_repeat;ID=GTGATAAn_1XXXXSimple_repeat;intact=TRUE
I	QG2082_V1	repeat_region	2626452	2626482	.	.	.	X=Cluster1111_46XXXXUnknown;ID=Cluster1111_46XXXXUnknown;intact=TRUE
I	QG2082_V1	repeat_region	2626483	2626572	.	.	.	X=Cluster1102_5XXXXDNA-TcMar-Tc1;ID=Cluster1102_5XXXXDNA-TcMar-Tc1;intact=TRUE
I	QG2082_V1	repeat_region	2626948	2626962	.	.	.	X=Cluster213_3XXXXDNA-TcMar-Tc1;ID=Cluster213_3XXXXDNA-TcMar-Tc1;intact=TRUE
I	QG2082_V1	repeat_region	2626963	2627103	.	.	.	X=Cluster1103_33XXXXDNA-hAT;ID=Cluster1103_33XXXXDNA-hAT;intact=TRUE
I	QG2082_V1	repeat_region	2627104	2627520	.	.	.	X=Cluster1465_51XXXXDNA-TcMar-Tc1;ID=Cluster1465_51XXXXDNA-TcMar-Tc1;intact=TRUE
I	QG2082_V1	exon	2627907	2627948	.	+	.	ID=CBEC_346680;Parent=CBEC_346679
I	QG2082_V1	five_prime_UTR	2627907	2627922	.	+	.	ID=CBEC_346701;Parent=CBEC_346679
I	QG2082_V1	gene	2627907	2647218	.	+	.	ID=CBEC_346678;Name=EVM prediction I.424;celegans_gene_ids=WBGene00022593;celegans_gene_names=ZC328.3
I	QG2082_V1	mRNA	2627907	2647188	.	+	.	ID=CBEC_346679;Parent=CBEC_346678;Name=EVM prediction I.424;InterPro=IPR011993,IPR031968,IPR004182
I	QG2082_V1	CDS	2627923	2627948	.	+	0	ID=CBEC_346691;Parent=CBEC_346679
I	QG2082_V1	intron	2627949	2637025	.	+	1	Parent=CBEC_346679;ID=CBEC_346679_intron
I	QG2082_V1	repeat_region	2628323	2628573	.	.	.	X=Cluster851_91XXXXDNA-CMC-Chapaev;ID=Cluster851_91XXXXDNA-CMC-Chapaev;intact=TRUE
I	QG2082_V1	repeat_region	2628639	2628696	.	.	.	X=Cluster792_14XXXXUnknown;ID=Cluster792_14XXXXUnknown;intact=TRUE
I	QG2082_V1	repeat_region	2628905	2629137	.	.	.	X=Cluster115_15XXXXUnknown;ID=Cluster115_15XXXXUnknown;intact=TRUE
I	QG2082_V1	repeat_region	2629384	2629614	.	.	.	X=Cluster115_16XXXXUnknown;ID=Cluster115_16XXXXUnknown;intact=TRUE
I	QG2082_V1	repeat_region	2629864	2630130	.	.	.	X=Cluster792_15XXXXUnknown;ID=Cluster792_15XXXXUnknown;intact=TRUE
I	QG2082_V1	repeat_region	2632706	2632792	.	.	.	X=Cluster715_8XXXXDNA;ID=Cluster715_8XXXXDNA;intact=TRUE
I	QG2082_V1	repeat_region	2632894	2633252	.	.	.	X=Cluster1465_52XXXXDNA-TcMar-Tc1;ID=Cluster1465_52XXXXDNA-TcMar-Tc1;intact=TRUE
I	QG2082_V1	repeat_region	2633253	2633396	.	.	.	X=Cluster1103_34XXXXDNA-hAT;ID=Cluster1103_34XXXXDNA-hAT;intact=TRUE
I	QG2082_V1	repeat_region	2636431	2636458	.	.	.	X=Tn_63XXXXSimple_repeat;ID=Tn_63XXXXSimple_repeat;intact=TRUE
I	QG2082_V1	CDS	2637026	2637101	.	+	1	ID=CBEC_346692;Parent=CBEC_346679
I	QG2082_V1	exon	2637026	2637101	.	+	.	ID=CBEC_346681;Parent=CBEC_346679
I	QG2082_V1	intron	2637102	2637156	.	+	0	Parent=CBEC_346679;ID=CBEC_346679_intron
I	QG2082_V1	CDS	2637157	2637253	.	+	0	ID=CBEC_346693;Parent=CBEC_346679
I	QG2082_V1	exon	2637157	2637253	.	+	.	ID=CBEC_346682;Parent=CBEC_346679
I	QG2082_V1	intron	2637254	2638495	.	+	2	Parent=CBEC_346679;ID=CBEC_346679_intron
I	QG2082_V1	repeat_region	2637264	2637348	.	.	.	X=Cluster1026_49XXXXDNA-CMC-Chapaev;ID=Cluster1026_49XXXXDNA-CMC-Chapaev;intact=TRUE
I	QG2082_V1	repeat_region	2637462	2637524	.	.	.	X=A-rich_235XXXXA-rich;ID=A-rich_235XXXXA-rich;intact=TRUE
I	QG2082_V1	repeat_region	2638344	2638418	.	.	.	X=Cluster305_397XXXXDNA-TcMar-Tc1;ID=Cluster305_397XXXXDNA-TcMar-Tc1;intact=TRUE
I	QG2082_V1	CDS	2638496	2638674	.	+	2	ID=CBEC_346694;Parent=CBEC_346679
I	QG2082_V1	exon	2638496	2638674	.	+	.	ID=CBEC_346683;Parent=CBEC_346679
I	QG2082_V1	intron	2638675	2638820	.	+	0	Parent=CBEC_346679;ID=CBEC_346679_intron
I	QG2082_V1	repeat_region	2638733	2638808	.	.	.	X=AATTTTTn_5XXXXSimple_repeat;ID=AATTTTTn_5XXXXSimple_repeat;intact=TRUE
I	QG2082_V1	CDS	2638821	2638979	.	+	0	ID=CBEC_346695;Parent=CBEC_346679
I	QG2082_V1	exon	2638821	2638979	.	+	.	ID=CBEC_346684;Parent=CBEC_346679
I	QG2082_V1	intron	2638980	2642213	.	+	0	Parent=CBEC_346679;ID=CBEC_346679_intron
I	QG2082_V1	repeat_region	2639026	2639073	.	.	.	X=Cluster1021_30XXXXDNA-TcMar-Tc1;ID=Cluster1021_30XXXXDNA-TcMar-Tc1;intact=TRUE
I	QG2082_V1	repeat_region	2639109	2639164	.	.	.	X=Cluster1021_31XXXXDNA-TcMar-Tc1;ID=Cluster1021_31XXXXDNA-TcMar-Tc1;intact=TRUE
I	QG2082_V1	repeat_region	2639307	2639362	.	.	.	X=Cluster1021_32XXXXDNA-TcMar-Tc1;ID=Cluster1021_32XXXXDNA-TcMar-Tc1;intact=TRUE
I	QG2082_V1	repeat_region	2639996	2640121	.	.	.	X=Cluster1021_33XXXXDNA-TcMar-Tc1;ID=Cluster1021_33XXXXDNA-TcMar-Tc1;intact=TRUE
I	QG2082_V1	repeat_region	2640204	2640286	.	.	.	X=A-rich_236XXXXA-rich;ID=A-rich_236XXXXA-rich;intact=TRUE
I	QG2082_V1	repeat_region	2640313	2640412	.	.	.	X=Cluster1026_50XXXXDNA-CMC-Chapaev;ID=Cluster1026_50XXXXDNA-CMC-Chapaev;intact=TRUE
I	QG2082_V1	repeat_region	2640659	2640733	.	.	.	X=Cluster1066_18XXXXDNA-TcMar-Tc1;ID=Cluster1066_18XXXXDNA-TcMar-Tc1;intact=TRUE
I	QG2082_V1	exon	2641008	2641113	.	+	.	ID=CBEC_346705;Parent=CBEC_346704
I	QG2082_V1	five_prime_UTR	2641008	2641029	.	+	.	ID=CBEC_346718;Parent=CBEC_346704
I	QG2082_V1	mRNA	2641008	2647218	.	+	.	ID=CBEC_346704;Parent=CBEC_346678;Name=EVM prediction I.424;InterPro=IPR031968
I	QG2082_V1	CDS	2641030	2641113	.	+	0	ID=CBEC_346712;Parent=CBEC_346704
I	QG2082_V1	intron	2641114	2642213	.	+	0	Parent=CBEC_346704;ID=CBEC_346704_intron
I	QG2082_V1	CDS	2642214	2642288	.	+	0	ID=CBEC_346696;Parent=CBEC_346679
I	QG2082_V1	CDS	2642214	2642288	.	+	0	ID=CBEC_346713;Parent=CBEC_346704
I	QG2082_V1	exon	2642214	2642288	.	+	.	ID=CBEC_346685;Parent=CBEC_346679
I	QG2082_V1	exon	2642214	2642288	.	+	.	ID=CBEC_346706;Parent=CBEC_346704
I	QG2082_V1	intron	2642289	2643558	.	+	0	Parent=CBEC_346679;ID=CBEC_346679_intron
I	QG2082_V1	intron	2642289	2643558	.	+	0	Parent=CBEC_346704;ID=CBEC_346704_intron
I	QG2082_V1	repeat_region	2642400	2642455	.	.	.	X=A-rich_237XXXXA-rich;ID=A-rich_237XXXXA-rich;intact=TRUE
I	QG2082_V1	repeat_region	2642623	2643327	.	.	.	X=Cluster1465_53XXXXDNA-TcMar-Tc1;ID=Cluster1465_53XXXXDNA-TcMar-Tc1;intact=TRUE
I	QG2082_V1	repeat_region	2643328	2643465	.	.	.	X=Cluster584_7XXXXDNA-TcMar-Tc1;ID=Cluster584_7XXXXDNA-TcMar-Tc1;intact=TRUE
I	QG2082_V1	repeat_region	2643466	2643545	.	.	.	X=Cluster584_7XXXXDNA-TcMar-Tc1;ID=Cluster584_7XXXXDNA-TcMar-Tc1;intact=TRUE
I	QG2082_V1	CDS	2643559	2644265	.	+	0	ID=CBEC_346697;Parent=CBEC_346679
I	QG2082_V1	CDS	2643559	2644265	.	+	0	ID=CBEC_346714;Parent=CBEC_346704
I	QG2082_V1	exon	2643559	2644265	.	+	.	ID=CBEC_346686;Parent=CBEC_346679
I	QG2082_V1	exon	2643559	2644265	.	+	.	ID=CBEC_346707;Parent=CBEC_346704
I	QG2082_V1	intron	2644266	2645246	.	+	1	Parent=CBEC_346679;ID=CBEC_346679_intron
I	QG2082_V1	intron	2644266	2645246	.	+	1	Parent=CBEC_346704;ID=CBEC_346704_intron
I	QG2082_V1	repeat_region	2644434	2644544	.	.	.	X=Cluster402_61XXXXDNA-TcMar-Tc1;ID=Cluster402_61XXXXDNA-TcMar-Tc1;intact=TRUE
I	QG2082_V1	CDS	2645247	2645380	.	+	1	ID=CBEC_346698;Parent=CBEC_346679
I	QG2082_V1	CDS	2645247	2645380	.	+	1	ID=CBEC_346715;Parent=CBEC_346704
I	QG2082_V1	exon	2645247	2645380	.	+	.	ID=CBEC_346687;Parent=CBEC_346679
I	QG2082_V1	exon	2645247	2645380	.	+	.	ID=CBEC_346708;Parent=CBEC_346704
I	QG2082_V1	intron	2645381	2646136	.	+	2	Parent=CBEC_346679;ID=CBEC_346679_intron
I	QG2082_V1	intron	2645381	2646136	.	+	2	Parent=CBEC_346704;ID=CBEC_346704_intron
I	QG2082_V1	CDS	2646137	2646368	.	+	2	ID=CBEC_346699;Parent=CBEC_346679
I	QG2082_V1	CDS	2646137	2646368	.	+	2	ID=CBEC_346716;Parent=CBEC_346704
I	QG2082_V1	exon	2646137	2646368	.	+	.	ID=CBEC_346688;Parent=CBEC_346679
I	QG2082_V1	exon	2646137	2646368	.	+	.	ID=CBEC_346709;Parent=CBEC_346704
I	QG2082_V1	intron	2646369	2646415	.	+	1	Parent=CBEC_346679;ID=CBEC_346679_intron
I	QG2082_V1	intron	2646369	2646415	.	+	1	Parent=CBEC_346704;ID=CBEC_346704_intron
I	QG2082_V1	repeat_region	2646373	2646400	.	.	.	X=Cluster263_2XXXXUnknown;ID=Cluster263_2XXXXUnknown;intact=TRUE
I	QG2082_V1	CDS	2646416	2646512	.	+	1	ID=CBEC_346700;Parent=CBEC_346679
I	QG2082_V1	CDS	2646416	2646512	.	+	1	ID=CBEC_346717;Parent=CBEC_346704
I	QG2082_V1	exon	2646416	2646513	.	+	.	ID=CBEC_346689;Parent=CBEC_346679
I	QG2082_V1	exon	2646416	2646513	.	+	.	ID=CBEC_346710;Parent=CBEC_346704
I	QG2082_V1	repeat_region	2646503	2646790	.	.	.	X=Cluster1021_34XXXXDNA-TcMar-Tc1;ID=Cluster1021_34XXXXDNA-TcMar-Tc1;intact=TRUE
I	QG2082_V1	three_prime_UTR	2646513	2646513	.	+	.	ID=CBEC_346702;Parent=CBEC_346679
I	QG2082_V1	three_prime_UTR	2646513	2646513	.	+	.	ID=CBEC_346719;Parent=CBEC_346704
I	QG2082_V1	exon	2646806	2647188	.	+	.	ID=CBEC_346690;Parent=CBEC_346679
I	QG2082_V1	exon	2646806	2647218	.	+	.	ID=CBEC_346711;Parent=CBEC_346704
I	QG2082_V1	three_prime_UTR	2646806	2647188	.	+	.	ID=CBEC_346703;Parent=CBEC_346679
I	QG2082_V1	three_prime_UTR	2646806	2647218	.	+	.	ID=CBEC_346720;Parent=CBEC_346704
I	QG2082_V1	repeat_region	2647176	2647383	.	.	.	X=Cluster707_7XXXXDNA-TcMar-Tc1;ID=Cluster707_7XXXXDNA-TcMar-Tc1;intact=TRUE
I	QG2082_V1	repeat_region	2647552	2648324	.	.	.	X=Cluster707_8XXXXDNA-TcMar-Tc1;ID=Cluster707_8XXXXDNA-TcMar-Tc1;intact=TRUE
I	QG2082_V1	exon	2648205	2648435	.	-	.	ID=CBEC_346733;Parent=CBEC_346732
I	QG2082_V1	gene	2648205	2652096	.	-	.	ID=CBEC_346731;Name=EVM prediction I.425;celegans_gene_ids=WBGene00004721;celegans_gene_names=san-1
I	QG2082_V1	mRNA	2648205	2652096	.	-	.	ID=CBEC_346732;Parent=CBEC_346731;Name=EVM prediction I.425;InterPro=IPR013212,IPR015661;Gene_Ontology=GO:0007094
I	QG2082_V1	three_prime_UTR	2648205	2648351	.	-	.	ID=CBEC_346750;Parent=CBEC_346732
I	QG2082_V1	CDS	2648352	2648435	.	-	0	ID=CBEC_346741;Parent=CBEC_346732
I	QG2082_V1	intron	2648436	2649106	.	-	0	Parent=CBEC_346732;ID=CBEC_346732_intron
I	QG2082_V1	repeat_region	2648532	2648560	.	.	.	X=A-rich_238XXXXA-rich;ID=A-rich_238XXXXA-rich;intact=TRUE
I	QG2082_V1	repeat_region	2648856	2648894	.	.	.	X=A-rich_239XXXXA-rich;ID=A-rich_239XXXXA-rich;intact=TRUE
I	QG2082_V1	CDS	2649107	2649220	.	-	0	ID=CBEC_346742;Parent=CBEC_346732
I	QG2082_V1	exon	2649107	2649220	.	-	.	ID=CBEC_346734;Parent=CBEC_346732
I	QG2082_V1	intron	2649221	2649510	.	-	0	Parent=CBEC_346732;ID=CBEC_346732_intron
I	QG2082_V1	CDS	2649511	2649657	.	-	0	ID=CBEC_346743;Parent=CBEC_346732
I	QG2082_V1	exon	2649511	2649657	.	-	.	ID=CBEC_346735;Parent=CBEC_346732
I	QG2082_V1	intron	2649658	2649989	.	-	2	Parent=CBEC_346732;ID=CBEC_346732_intron
I	QG2082_V1	CDS	2649990	2650132	.	-	2	ID=CBEC_346744;Parent=CBEC_346732
I	QG2082_V1	exon	2649990	2650132	.	-	.	ID=CBEC_346736;Parent=CBEC_346732
I	QG2082_V1	intron	2650133	2651094	.	-	1	Parent=CBEC_346732;ID=CBEC_346732_intron
I	QG2082_V1	repeat_region	2650737	2650931	.	.	.	X=Cluster637_16XXXXUnknown;ID=Cluster637_16XXXXUnknown;intact=TRUE
I	QG2082_V1	repeat_region	2651055	2651092	.	.	.	X=A-rich_240XXXXA-rich;ID=A-rich_240XXXXA-rich;intact=TRUE
I	QG2082_V1	CDS	2651095	2651327	.	-	1	ID=CBEC_346745;Parent=CBEC_346732
I	QG2082_V1	exon	2651095	2651327	.	-	.	ID=CBEC_346737;Parent=CBEC_346732
I	QG2082_V1	repeat_region	2651114	2651146	.	.	.	X=CCTn_2XXXXSimple_repeat;ID=CCTn_2XXXXSimple_repeat;intact=TRUE
I	QG2082_V1	intron	2651328	2651513	.	-	1	Parent=CBEC_346732;ID=CBEC_346732_intron
I	QG2082_V1	CDS	2651514	2651642	.	-	1	ID=CBEC_346746;Parent=CBEC_346732
I	QG2082_V1	exon	2651514	2651642	.	-	.	ID=CBEC_346738;Parent=CBEC_346732
I	QG2082_V1	intron	2651643	2651689	.	-	0	Parent=CBEC_346732;ID=CBEC_346732_intron
I	QG2082_V1	CDS	2651690	2651886	.	-	0	ID=CBEC_346747;Parent=CBEC_346732
I	QG2082_V1	exon	2651690	2651886	.	-	.	ID=CBEC_346739;Parent=CBEC_346732
I	QG2082_V1	intron	2651887	2651931	.	-	0	Parent=CBEC_346732;ID=CBEC_346732_intron
I	QG2082_V1	CDS	2651932	2652060	.	-	0	ID=CBEC_346748;Parent=CBEC_346732
I	QG2082_V1	exon	2651932	2652096	.	-	.	ID=CBEC_346740;Parent=CBEC_346732
I	QG2082_V1	five_prime_UTR	2652061	2652096	.	-	.	ID=CBEC_346749;Parent=CBEC_346732
I	QG2082_V1	exon	2652204	2652316	.	+	.	ID=CBEC_346763;Parent=CBEC_346762
I	QG2082_V1	five_prime_UTR	2652204	2652297	.	+	.	ID=CBEC_346779;Parent=CBEC_346762
I	QG2082_V1	gene	2652204	2658464	.	+	.	ID=CBEC_346761;Name=EVM prediction I.426;celegans_gene_ids=WBGene00012722;celegans_gene_names=Y39G8B.1
I	QG2082_V1	mRNA	2652204	2658464	.	+	.	ID=CBEC_346762;Parent=CBEC_346761;Name=EVM prediction I.426;InterPro=IPR036812,IPR020471,IPR023210;Gene_Ontology=GO:0016491
I	QG2082_V1	CDS	2652298	2652316	.	+	0	ID=CBEC_346771;Parent=CBEC_346762
I	QG2082_V1	intron	2652317	2652386	.	+	2	Parent=CBEC_346762;ID=CBEC_346762_intron
I	QG2082_V1	repeat_region	2652339	2652380	.	.	.	X=A-rich_241XXXXA-rich;ID=A-rich_241XXXXA-rich;intact=TRUE
I	QG2082_V1	CDS	2652387	2652619	.	+	2	ID=CBEC_346772;Parent=CBEC_346762
I	QG2082_V1	exon	2652387	2652619	.	+	.	ID=CBEC_346764;Parent=CBEC_346762
I	QG2082_V1	intron	2652620	2654201	.	+	0	Parent=CBEC_346762;ID=CBEC_346762_intron
I	QG2082_V1	repeat_region	2652797	2652850	.	.	.	X=Cluster54_66XXXXDNA-CMC-Chapaev;ID=Cluster54_66XXXXDNA-CMC-Chapaev;intact=TRUE
I	QG2082_V1	CDS	2654202	2654726	.	+	0	ID=CBEC_346773;Parent=CBEC_346762
I	QG2082_V1	exon	2654202	2654726	.	+	.	ID=CBEC_346765;Parent=CBEC_346762
I	QG2082_V1	intron	2654727	2654779	.	+	0	Parent=CBEC_346762;ID=CBEC_346762_intron
I	QG2082_V1	repeat_region	2654736	2654772	.	.	.	X=A-rich_242XXXXA-rich;ID=A-rich_242XXXXA-rich;intact=TRUE
I	QG2082_V1	CDS	2654780	2654852	.	+	0	ID=CBEC_346774;Parent=CBEC_346762
I	QG2082_V1	exon	2654780	2654852	.	+	.	ID=CBEC_346766;Parent=CBEC_346762
I	QG2082_V1	intron	2654853	2655531	.	+	2	Parent=CBEC_346762;ID=CBEC_346762_intron
I	QG2082_V1	CDS	2655532	2655687	.	+	2	ID=CBEC_346775;Parent=CBEC_346762
I	QG2082_V1	exon	2655532	2655687	.	+	.	ID=CBEC_346767;Parent=CBEC_346762
I	QG2082_V1	intron	2655688	2657049	.	+	2	Parent=CBEC_346762;ID=CBEC_346762_intron
I	QG2082_V1	repeat_region	2655759	2655914	.	.	.	X=Cluster146_4XXXXUnknown;ID=Cluster146_4XXXXUnknown;intact=TRUE
I	QG2082_V1	CDS	2657050	2657763	.	+	2	ID=CBEC_346776;Parent=CBEC_346762
I	QG2082_V1	exon	2657050	2657763	.	+	.	ID=CBEC_346768;Parent=CBEC_346762
I	QG2082_V1	intron	2657764	2658189	.	+	2	Parent=CBEC_346762;ID=CBEC_346762_intron
I	QG2082_V1	CDS	2658190	2658300	.	+	2	ID=CBEC_346777;Parent=CBEC_346762
I	QG2082_V1	exon	2658190	2658300	.	+	.	ID=CBEC_346769;Parent=CBEC_346762
I	QG2082_V1	intron	2658301	2658343	.	+	2	Parent=CBEC_346762;ID=CBEC_346762_intron
I	QG2082_V1	CDS	2658344	2658369	.	+	2	ID=CBEC_346778;Parent=CBEC_346762
I	QG2082_V1	exon	2658344	2658464	.	+	.	ID=CBEC_346770;Parent=CBEC_346762
I	QG2082_V1	three_prime_UTR	2658370	2658464	.	+	.	ID=CBEC_346780;Parent=CBEC_346762
I	QG2082_V1	repeat_region	2658701	2658776	.	.	.	X=Cluster305_398XXXXDNA-TcMar-Tc1;ID=Cluster305_398XXXXDNA-TcMar-Tc1;intact=TRUE
I	QG2082_V1	repeat_region	2658865	2658940	.	.	.	X=Cluster305_399XXXXDNA-TcMar-Tc1;ID=Cluster305_399XXXXDNA-TcMar-Tc1;intact=TRUE
I	QG2082_V1	repeat_region	2659565	2659740	.	.	.	X=Cluster305_400XXXXDNA-TcMar-Tc1;ID=Cluster305_400XXXXDNA-TcMar-Tc1;intact=TRUE
I	QG2082_V1	repeat_region	2660042	2660353	.	.	.	X=Cluster792_16XXXXUnknown;ID=Cluster792_16XXXXUnknown;intact=TRUE
I	QG2082_V1	repeat_region	2660354	2660968	.	.	.	X=Cluster77_44XXXXDNA-TcMar-Tc1;ID=Cluster77_44XXXXDNA-TcMar-Tc1;intact=TRUE
I	QG2082_V1	repeat_region	2661078	2661143	.	.	.	X=Cluster861_12XXXXDNA-TcMar-Tc1;ID=Cluster861_12XXXXDNA-TcMar-Tc1;intact=TRUE
I	QG2082_V1	repeat_region	2661144	2661224	.	.	.	X=Cluster979_43XXXXDNA-TcMar-Tc1;ID=Cluster979_43XXXXDNA-TcMar-Tc1;intact=TRUE
I	QG2082_V1	repeat_region	2661225	2661350	.	.	.	X=Cluster979_43XXXXDNA-TcMar-Tc1;ID=Cluster979_43XXXXDNA-TcMar-Tc1;intact=TRUE
I	QG2082_V1	repeat_region	2661443	2661536	.	.	.	X=Cluster979_44XXXXDNA-TcMar-Tc1;ID=Cluster979_44XXXXDNA-TcMar-Tc1;intact=TRUE
I	QG2082_V1	repeat_region	2661537	2661613	.	.	.	X=Cluster861_13XXXXDNA-TcMar-Tc1;ID=Cluster861_13XXXXDNA-TcMar-Tc1;intact=TRUE
I	QG2082_V1	repeat_region	2661614	2661679	.	.	.	X=Cluster861_13XXXXDNA-TcMar-Tc1;ID=Cluster861_13XXXXDNA-TcMar-Tc1;intact=TRUE
I	QG2082_V1	repeat_region	2661790	2662395	.	.	.	X=Cluster77_45XXXXDNA-TcMar-Tc1;ID=Cluster77_45XXXXDNA-TcMar-Tc1;intact=TRUE
I	QG2082_V1	repeat_region	2662750	2662831	.	.	.	X=Cluster305_401XXXXDNA-TcMar-Tc1;ID=Cluster305_401XXXXDNA-TcMar-Tc1;intact=TRUE
I	QG2082_V1	repeat_region	2662832	2662887	.	.	.	X=Cluster659_76XXXXUnknown;ID=Cluster659_76XXXXUnknown;intact=TRUE
I	QG2082_V1	repeat_region	2662888	2662908	.	.	.	X=Cluster659_76XXXXUnknown;ID=Cluster659_76XXXXUnknown;intact=TRUE
I	QG2082_V1	CDS	2662932	2663048	.	+	0	ID=CBEC_346798;Parent=CBEC_346792
I	QG2082_V1	exon	2662932	2663048	.	+	.	ID=CBEC_346793;Parent=CBEC_346792
I	QG2082_V1	gene	2662932	2665393	.	+	.	ID=CBEC_346791;Name=EVM prediction I.427
I	QG2082_V1	mRNA	2662932	2665393	.	+	.	ID=CBEC_346792;Parent=CBEC_346791;Name=EVM prediction I.427
I	QG2082_V1	intron	2663049	2663211	.	+	0	Parent=CBEC_346792;ID=CBEC_346792_intron
I	QG2082_V1	repeat_region	2663053	2663190	.	.	.	X=Cluster1218_143XXXXUnknown;ID=Cluster1218_143XXXXUnknown;intact=TRUE
I	QG2082_V1	CDS	2663212	2663458	.	+	0	ID=CBEC_346799;Parent=CBEC_346792
I	QG2082_V1	exon	2663212	2663458	.	+	.	ID=CBEC_346794;Parent=CBEC_346792
I	QG2082_V1	intron	2663459	2663932	.	+	2	Parent=CBEC_346792;ID=CBEC_346792_intron
I	QG2082_V1	repeat_region	2663471	2663957	.	.	.	X=Cluster1218_144XXXXUnknown;ID=Cluster1218_144XXXXUnknown;intact=TRUE
I	QG2082_V1	CDS	2663933	2664324	.	+	2	ID=CBEC_346800;Parent=CBEC_346792
I	QG2082_V1	exon	2663933	2664324	.	+	.	ID=CBEC_346795;Parent=CBEC_346792
I	QG2082_V1	intron	2664325	2664631	.	+	0	Parent=CBEC_346792;ID=CBEC_346792_intron
I	QG2082_V1	repeat_region	2664339	2664632	.	.	.	X=Cluster1218_145XXXXUnknown;ID=Cluster1218_145XXXXUnknown;intact=TRUE
I	QG2082_V1	CDS	2664632	2664897	.	+	0	ID=CBEC_346801;Parent=CBEC_346792
I	QG2082_V1	exon	2664632	2664897	.	+	.	ID=CBEC_346796;Parent=CBEC_346792
I	QG2082_V1	intron	2664898	2664942	.	+	1	Parent=CBEC_346792;ID=CBEC_346792_intron
I	QG2082_V1	CDS	2664943	2665393	.	+	1	ID=CBEC_346802;Parent=CBEC_346792
I	QG2082_V1	exon	2664943	2665393	.	+	.	ID=CBEC_346797;Parent=CBEC_346792
I	QG2082_V1	repeat_region	2665433	2665512	.	.	.	X=Cluster841_6XXXXUnknown;ID=Cluster841_6XXXXUnknown;intact=TRUE
I	QG2082_V1	repeat_region	2665513	2665540	.	.	.	X=Cluster841_7XXXXUnknown;ID=Cluster841_7XXXXUnknown;intact=TRUE
I	QG2082_V1	repeat_region	2665541	2666893	.	.	.	X=Cluster841_7XXXXUnknown;ID=Cluster841_7XXXXUnknown;intact=TRUE
I	QG2082_V1	repeat_region	2667041	2667072	.	.	.	X=TTGn_1XXXXSimple_repeat;ID=TTGn_1XXXXSimple_repeat;intact=TRUE
I	QG2082_V1	repeat_region	2667915	2667979	.	.	.	X=Cluster659_77XXXXUnknown;ID=Cluster659_77XXXXUnknown;intact=TRUE
I	QG2082_V1	repeat_region	2668043	2668057	.	.	.	X=Cluster305_402XXXXDNA-TcMar-Tc1;ID=Cluster305_402XXXXDNA-TcMar-Tc1;intact=TRUE
I	QG2082_V1	repeat_region	2668058	2668119	.	.	.	X=Cluster659_78XXXXUnknown;ID=Cluster659_78XXXXUnknown;intact=TRUE
I	QG2082_V1	repeat_region	2668120	2668125	.	.	.	X=Cluster659_78XXXXUnknown;ID=Cluster659_78XXXXUnknown;intact=TRUE
I	QG2082_V1	CDS	2668694	2668810	.	+	0	ID=CBEC_346820;Parent=CBEC_346814
I	QG2082_V1	exon	2668694	2668810	.	+	.	ID=CBEC_346815;Parent=CBEC_346814
I	QG2082_V1	gene	2668694	2670764	.	+	.	ID=CBEC_346813;Name=EVM prediction I.428
I	QG2082_V1	mRNA	2668694	2670764	.	+	.	ID=CBEC_346814;Parent=CBEC_346813;Name=EVM prediction I.428
I	QG2082_V1	intron	2668811	2668973	.	+	0	Parent=CBEC_346814;ID=CBEC_346814_intron
I	QG2082_V1	repeat_region	2668815	2668952	.	.	.	X=Cluster1218_146XXXXUnknown;ID=Cluster1218_146XXXXUnknown;intact=TRUE
I	QG2082_V1	CDS	2668974	2669211	.	+	0	ID=CBEC_346821;Parent=CBEC_346814
I	QG2082_V1	exon	2668974	2669211	.	+	.	ID=CBEC_346816;Parent=CBEC_346814
I	QG2082_V1	intron	2669212	2669353	.	+	2	Parent=CBEC_346814;ID=CBEC_346814_intron
I	QG2082_V1	repeat_region	2669224	2669346	.	.	.	X=Cluster1218_147XXXXUnknown;ID=Cluster1218_147XXXXUnknown;intact=TRUE
I	QG2082_V1	CDS	2669354	2669739	.	+	2	ID=CBEC_346822;Parent=CBEC_346814
I	QG2082_V1	exon	2669354	2669739	.	+	.	ID=CBEC_346817;Parent=CBEC_346814
I	QG2082_V1	intron	2669740	2669897	.	+	0	Parent=CBEC_346814;ID=CBEC_346814_intron
I	QG2082_V1	repeat_region	2669754	2669890	.	.	.	X=Cluster1218_148XXXXUnknown;ID=Cluster1218_148XXXXUnknown;intact=TRUE
I	QG2082_V1	CDS	2669898	2670166	.	+	0	ID=CBEC_346823;Parent=CBEC_346814
I	QG2082_V1	exon	2669898	2670166	.	+	.	ID=CBEC_346818;Parent=CBEC_346814
I	QG2082_V1	intron	2670167	2670211	.	+	1	Parent=CBEC_346814;ID=CBEC_346814_intron
I	QG2082_V1	CDS	2670212	2670764	.	+	1	ID=CBEC_346824;Parent=CBEC_346814
I	QG2082_V1	exon	2670212	2670764	.	+	.	ID=CBEC_346819;Parent=CBEC_346814
I	QG2082_V1	repeat_region	2670880	2670940	.	.	.	X=ATTTTTCn_2XXXXSimple_repeat;ID=ATTTTTCn_2XXXXSimple_repeat;intact=TRUE
I	QG2082_V1	repeat_region	2670976	2671023	.	.	.	X=TTGn_2XXXXSimple_repeat;ID=TTGn_2XXXXSimple_repeat;intact=TRUE
I	QG2082_V1	repeat_region	2671904	2672097	.	.	.	X=Cluster305_403XXXXDNA-TcMar-Tc1;ID=Cluster305_403XXXXDNA-TcMar-Tc1;intact=TRUE
I	QG2082_V1	repeat_region	2672259	2672298	.	.	.	X=TCAAn_2XXXXSimple_repeat;ID=TCAAn_2XXXXSimple_repeat;intact=TRUE
I	QG2082_V1	repeat_region	2672549	2672643	.	.	.	X=Cluster305_404XXXXDNA-TcMar-Tc1;ID=Cluster305_404XXXXDNA-TcMar-Tc1;intact=TRUE
I	QG2082_V1	CDS	2672717	2672824	.	+	0	ID=CBEC_346841;Parent=CBEC_346836
I	QG2082_V1	exon	2672717	2672824	.	+	.	ID=CBEC_346837;Parent=CBEC_346836
I	QG2082_V1	gene	2672717	2674586	.	+	.	ID=CBEC_346835;Name=EVM prediction I.429
I	QG2082_V1	mRNA	2672717	2674586	.	+	.	ID=CBEC_346836;Parent=CBEC_346835;Name=EVM prediction I.429;InterPro=IPR027417
I	QG2082_V1	intron	2672825	2672870	.	+	0	Parent=CBEC_346836;ID=CBEC_346836_intron
I	QG2082_V1	CDS	2672871	2673120	.	+	0	ID=CBEC_346842;Parent=CBEC_346836
I	QG2082_V1	exon	2672871	2673120	.	+	.	ID=CBEC_346838;Parent=CBEC_346836
I	QG2082_V1	repeat_region	2673116	2673135	.	.	.	X=Cluster568_6XXXXDNA-TcMar-Tc1;ID=Cluster568_6XXXXDNA-TcMar-Tc1;intact=TRUE
I	QG2082_V1	intron	2673121	2673651	.	+	2	Parent=CBEC_346836;ID=CBEC_346836_intron
I	QG2082_V1	repeat_region	2673136	2673210	.	.	.	X=Cluster1218_149XXXXUnknown;ID=Cluster1218_149XXXXUnknown;intact=TRUE
I	QG2082_V1	repeat_region	2673211	2673622	.	.	.	X=Cluster1218_149XXXXUnknown;ID=Cluster1218_149XXXXUnknown;intact=TRUE
I	QG2082_V1	CDS	2673652	2674052	.	+	2	ID=CBEC_346843;Parent=CBEC_346836
I	QG2082_V1	exon	2673652	2674052	.	+	.	ID=CBEC_346839;Parent=CBEC_346836
I	QG2082_V1	intron	2674053	2674100	.	+	0	Parent=CBEC_346836;ID=CBEC_346836_intron
I	QG2082_V1	CDS	2674101	2674586	.	+	0	ID=CBEC_346844;Parent=CBEC_346836
I	QG2082_V1	exon	2674101	2674586	.	+	.	ID=CBEC_346840;Parent=CBEC_346836
I	QG2082_V1	CDS	2674978	2675253	.	+	0	ID=CBEC_346861;Parent=CBEC_346856
I	QG2082_V1	exon	2674978	2675253	.	+	.	ID=CBEC_346857;Parent=CBEC_346856
I	QG2082_V1	gene	2674978	2677523	.	+	.	ID=CBEC_346855;Name=EVM prediction I.430
I	QG2082_V1	mRNA	2674978	2677523	.	+	.	ID=CBEC_346856;Parent=CBEC_346855;Name=EVM prediction I.430;InterPro=IPR006583
I	QG2082_V1	intron	2675254	2675718	.	+	0	Parent=CBEC_346856;ID=CBEC_346856_intron
I	QG2082_V1	repeat_region	2675280	2675334	.	.	.	X=Cluster478_6XXXXUnknown;ID=Cluster478_6XXXXUnknown;intact=TRUE
I	QG2082_V1	repeat_region	2675335	2675548	.	.	.	X=Cluster478_7XXXXUnknown;ID=Cluster478_7XXXXUnknown;intact=TRUE
I	QG2082_V1	repeat_region	2675549	2675590	.	.	.	X=Cluster478_7XXXXUnknown;ID=Cluster478_7XXXXUnknown;intact=TRUE
I	QG2082_V1	CDS	2675719	2675781	.	+	0	ID=CBEC_346862;Parent=CBEC_346856
I	QG2082_V1	exon	2675719	2675781	.	+	.	ID=CBEC_346858;Parent=CBEC_346856
I	QG2082_V1	intron	2675782	2677137	.	+	0	Parent=CBEC_346856;ID=CBEC_346856_intron
I	QG2082_V1	repeat_region	2676751	2677052	.	.	.	X=Cluster434_126XXXXDNA-TcMar-Tc1;ID=Cluster434_126XXXXDNA-TcMar-Tc1;intact=TRUE
I	QG2082_V1	repeat_region	2677053	2677081	.	.	.	X=Cluster1323_37XXXXUnknown;ID=Cluster1323_37XXXXUnknown;intact=TRUE
I	QG2082_V1	repeat_region	2677082	2677090	.	.	.	X=Cluster1323_37XXXXUnknown;ID=Cluster1323_37XXXXUnknown;intact=TRUE
I	QG2082_V1	CDS	2677138	2677378	.	+	0	ID=CBEC_346863;Parent=CBEC_346856
I	QG2082_V1	exon	2677138	2677378	.	+	.	ID=CBEC_346859;Parent=CBEC_346856
I	QG2082_V1	intron	2677379	2677482	.	+	2	Parent=CBEC_346856;ID=CBEC_346856_intron
I	QG2082_V1	CDS	2677483	2677523	.	+	2	ID=CBEC_346864;Parent=CBEC_346856
I	QG2082_V1	exon	2677483	2677523	.	+	.	ID=CBEC_346860;Parent=CBEC_346856
I	QG2082_V1	CDS	2678113	2678199	.	-	0	ID=CBEC_346881;Parent=CBEC_346876
I	QG2082_V1	exon	2678113	2678199	.	-	.	ID=CBEC_346877;Parent=CBEC_346876
I	QG2082_V1	gene	2678113	2679447	.	-	.	ID=CBEC_346875;Name=EVM prediction I.431
I	QG2082_V1	mRNA	2678113	2679447	.	-	.	ID=CBEC_346876;Parent=CBEC_346875;Name=EVM prediction I.431;InterPro=IPR006583
I	QG2082_V1	intron	2678200	2678243	.	-	0	Parent=CBEC_346876;ID=CBEC_346876_intron
I	QG2082_V1	CDS	2678244	2678312	.	-	0	ID=CBEC_346882;Parent=CBEC_346876
I	QG2082_V1	exon	2678244	2678312	.	-	.	ID=CBEC_346878;Parent=CBEC_346876
I	QG2082_V1	intron	2678313	2678353	.	-	0	Parent=CBEC_346876;ID=CBEC_346876_intron
I	QG2082_V1	CDS	2678354	2678608	.	-	0	ID=CBEC_346883;Parent=CBEC_346876
I	QG2082_V1	exon	2678354	2678608	.	-	.	ID=CBEC_346879;Parent=CBEC_346876
I	QG2082_V1	intron	2678609	2679171	.	-	0	Parent=CBEC_346876;ID=CBEC_346876_intron
I	QG2082_V1	repeat_region	2678609	2678759	.	.	.	X=Cluster1218_150XXXXUnknown;ID=Cluster1218_150XXXXUnknown;intact=TRUE
I	QG2082_V1	repeat_region	2678764	2678839	.	.	.	X=Cluster1218_151XXXXUnknown;ID=Cluster1218_151XXXXUnknown;intact=TRUE
I	QG2082_V1	CDS	2679172	2679447	.	-	0	ID=CBEC_346884;Parent=CBEC_346876
I	QG2082_V1	exon	2679172	2679447	.	-	.	ID=CBEC_346880;Parent=CBEC_346876
I	QG2082_V1	CDS	2680102	2680245	.	-	0	ID=CBEC_346899;Parent=CBEC_346896
I	QG2082_V1	exon	2680102	2680245	.	-	.	ID=CBEC_346897;Parent=CBEC_346896
I	QG2082_V1	gene	2680102	2681165	.	-	.	ID=CBEC_346895;Name=EVM prediction I.432
I	QG2082_V1	mRNA	2680102	2681165	.	-	.	ID=CBEC_346896;Parent=CBEC_346895;Name=EVM prediction I.432;InterPro=IPR006583
I	QG2082_V1	intron	2680246	2680883	.	-	0	Parent=CBEC_346896;ID=CBEC_346896_intron
I	QG2082_V1	repeat_region	2680256	2680333	.	.	.	X=Cluster1218_152XXXXUnknown;ID=Cluster1218_152XXXXUnknown;intact=TRUE
I	QG2082_V1	repeat_region	2680334	2680518	.	.	.	X=Cluster1218_153XXXXUnknown;ID=Cluster1218_153XXXXUnknown;intact=TRUE
I	QG2082_V1	repeat_region	2680519	2680551	.	.	.	X=Cluster1218_153XXXXUnknown;ID=Cluster1218_153XXXXUnknown;intact=TRUE
I	QG2082_V1	CDS	2680884	2681165	.	-	0	ID=CBEC_346900;Parent=CBEC_346896
I	QG2082_V1	exon	2680884	2681165	.	-	.	ID=CBEC_346898;Parent=CBEC_346896
I	QG2082_V1	CDS	2681545	2681634	.	-	0	ID=CBEC_346916;Parent=CBEC_346912
I	QG2082_V1	exon	2681545	2681634	.	-	.	ID=CBEC_346913;Parent=CBEC_346912
I	QG2082_V1	gene	2681545	2682844	.	-	.	ID=CBEC_346911;Name=EVM prediction I.433
I	QG2082_V1	mRNA	2681545	2682844	.	-	.	ID=CBEC_346912;Parent=CBEC_346911;Name=EVM prediction I.433;InterPro=IPR006583
I	QG2082_V1	intron	2681635	2681675	.	-	0	Parent=CBEC_346912;ID=CBEC_346912_intron
I	QG2082_V1	CDS	2681676	2681930	.	-	0	ID=CBEC_346917;Parent=CBEC_346912
I	QG2082_V1	exon	2681676	2681930	.	-	.	ID=CBEC_346914;Parent=CBEC_346912
I	QG2082_V1	intron	2681931	2682568	.	-	0	Parent=CBEC_346912;ID=CBEC_346912_intron
I	QG2082_V1	repeat_region	2681933	2682241	.	.	.	X=Cluster1218_154XXXXUnknown;ID=Cluster1218_154XXXXUnknown;intact=TRUE
I	QG2082_V1	CDS	2682569	2682844	.	-	0	ID=CBEC_346918;Parent=CBEC_346912
I	QG2082_V1	exon	2682569	2682844	.	-	.	ID=CBEC_346915;Parent=CBEC_346912
I	QG2082_V1	CDS	2683450	2683644	.	+	0	ID=CBEC_346936;Parent=CBEC_346930
I	QG2082_V1	exon	2683450	2683644	.	+	.	ID=CBEC_346931;Parent=CBEC_346930
I	QG2082_V1	gene	2683450	2685044	.	+	.	ID=CBEC_346929;Name=EVM prediction I.434
I	QG2082_V1	mRNA	2683450	2685044	.	+	.	ID=CBEC_346930;Parent=CBEC_346929;Name=EVM prediction I.434;InterPro=IPR006583,IPR016187
I	QG2082_V1	intron	2683645	2684321	.	+	0	Parent=CBEC_346930;ID=CBEC_346930_intron
I	QG2082_V1	CDS	2684322	2684528	.	+	0	ID=CBEC_346937;Parent=CBEC_346930
I	QG2082_V1	exon	2684322	2684528	.	+	.	ID=CBEC_346932;Parent=CBEC_346930
I	QG2082_V1	intron	2684529	2684578	.	+	0	Parent=CBEC_346930;ID=CBEC_346930_intron
I	QG2082_V1	CDS	2684579	2684782	.	+	0	ID=CBEC_346938;Parent=CBEC_346930
I	QG2082_V1	exon	2684579	2684782	.	+	.	ID=CBEC_346933;Parent=CBEC_346930
I	QG2082_V1	intron	2684783	2684831	.	+	0	Parent=CBEC_346930;ID=CBEC_346930_intron
I	QG2082_V1	CDS	2684832	2684914	.	+	0	ID=CBEC_346939;Parent=CBEC_346930
I	QG2082_V1	exon	2684832	2684914	.	+	.	ID=CBEC_346934;Parent=CBEC_346930
I	QG2082_V1	intron	2684915	2684956	.	+	1	Parent=CBEC_346930;ID=CBEC_346930_intron
I	QG2082_V1	CDS	2684957	2685044	.	+	1	ID=CBEC_346940;Parent=CBEC_346930
I	QG2082_V1	exon	2684957	2685044	.	+	.	ID=CBEC_346935;Parent=CBEC_346930
I	QG2082_V1	repeat_region	2685198	2685336	.	.	.	X=Cluster246_7XXXXDNA-TcMar-Tc1;ID=Cluster246_7XXXXDNA-TcMar-Tc1;intact=TRUE
I	QG2082_V1	repeat_region	2685524	2685759	.	.	.	X=Cluster925_6XXXXDNA-TcMar-Tc1;ID=Cluster925_6XXXXDNA-TcMar-Tc1;intact=TRUE
I	QG2082_V1	repeat_region	2685891	2685917	.	.	.	X=A-rich_243XXXXA-rich;ID=A-rich_243XXXXA-rich;intact=TRUE
I	QG2082_V1	CDS	2686102	2686317	.	+	0	ID=CBEC_346959;Parent=CBEC_346952
I	QG2082_V1	exon	2686102	2686317	.	+	.	ID=CBEC_346953;Parent=CBEC_346952
I	QG2082_V1	gene	2686102	2687911	.	+	.	ID=CBEC_346951;Name=EVM prediction I.435
I	QG2082_V1	mRNA	2686102	2687911	.	+	.	ID=CBEC_346952;Parent=CBEC_346951;Name=EVM prediction I.435;InterPro=IPR006583
I	QG2082_V1	intron	2686318	2686362	.	+	0	Parent=CBEC_346952;ID=CBEC_346952_intron
I	QG2082_V1	CDS	2686363	2686492	.	+	0	ID=CBEC_346960;Parent=CBEC_346952
I	QG2082_V1	exon	2686363	2686492	.	+	.	ID=CBEC_346954;Parent=CBEC_346952
I	QG2082_V1	intron	2686493	2686538	.	+	2	Parent=CBEC_346952;ID=CBEC_346952_intron
I	QG2082_V1	CDS	2686539	2686600	.	+	2	ID=CBEC_346961;Parent=CBEC_346952
I	QG2082_V1	exon	2686539	2686600	.	+	.	ID=CBEC_346955;Parent=CBEC_346952
I	QG2082_V1	intron	2686601	2687434	.	+	0	Parent=CBEC_346952;ID=CBEC_346952_intron
I	QG2082_V1	repeat_region	2686730	2686794	.	.	.	X=Cluster1465_54XXXXDNA-TcMar-Tc1;ID=Cluster1465_54XXXXDNA-TcMar-Tc1;intact=TRUE
I	QG2082_V1	repeat_region	2686795	2687127	.	.	.	X=Cluster434_127XXXXDNA-TcMar-Tc1;ID=Cluster434_127XXXXDNA-TcMar-Tc1;intact=TRUE
I	QG2082_V1	repeat_region	2687128	2687156	.	.	.	X=Cluster1323_38XXXXUnknown;ID=Cluster1323_38XXXXUnknown;intact=TRUE
I	QG2082_V1	repeat_region	2687157	2687169	.	.	.	X=Cluster1323_38XXXXUnknown;ID=Cluster1323_38XXXXUnknown;intact=TRUE
I	QG2082_V1	repeat_region	2687249	2687263	.	.	.	X=Cluster1066_19XXXXDNA-TcMar-Tc1;ID=Cluster1066_19XXXXDNA-TcMar-Tc1;intact=TRUE
I	QG2082_V1	repeat_region	2687264	2687351	.	.	.	X=Cluster1066_20XXXXDNA-TcMar-Tc1;ID=Cluster1066_20XXXXDNA-TcMar-Tc1;intact=TRUE
I	QG2082_V1	repeat_region	2687352	2687365	.	.	.	X=Cluster1066_20XXXXDNA-TcMar-Tc1;ID=Cluster1066_20XXXXDNA-TcMar-Tc1;intact=TRUE
I	QG2082_V1	repeat_region	2687384	2687417	.	.	.	X=Cluster1376_23XXXXUnknown;ID=Cluster1376_23XXXXUnknown;intact=TRUE
I	QG2082_V1	CDS	2687435	2687647	.	+	0	ID=CBEC_346962;Parent=CBEC_346952
I	QG2082_V1	exon	2687435	2687647	.	+	.	ID=CBEC_346956;Parent=CBEC_346952
I	QG2082_V1	intron	2687648	2687697	.	+	0	Parent=CBEC_346952;ID=CBEC_346952_intron
I	QG2082_V1	CDS	2687698	2687763	.	+	0	ID=CBEC_346963;Parent=CBEC_346952
I	QG2082_V1	exon	2687698	2687763	.	+	.	ID=CBEC_346957;Parent=CBEC_346952
I	QG2082_V1	intron	2687764	2687812	.	+	0	Parent=CBEC_346952;ID=CBEC_346952_intron
I	QG2082_V1	CDS	2687813	2687911	.	+	0	ID=CBEC_346964;Parent=CBEC_346952
I	QG2082_V1	exon	2687813	2687911	.	+	.	ID=CBEC_346958;Parent=CBEC_346952
I	QG2082_V1	repeat_region	2687951	2688220	.	.	.	X=Cluster434_128XXXXDNA-TcMar-Tc1;ID=Cluster434_128XXXXDNA-TcMar-Tc1;intact=TRUE
I	QG2082_V1	repeat_region	2688221	2688251	.	.	.	X=Cluster1323_39XXXXUnknown;ID=Cluster1323_39XXXXUnknown;intact=TRUE
I	QG2082_V1	repeat_region	2688252	2688257	.	.	.	X=Cluster1323_39XXXXUnknown;ID=Cluster1323_39XXXXUnknown;intact=TRUE
I	QG2082_V1	CDS	2688449	2688523	.	-	0	ID=CBEC_346980;Parent=CBEC_346976
I	QG2082_V1	exon	2688449	2688523	.	-	.	ID=CBEC_346977;Parent=CBEC_346976
I	QG2082_V1	gene	2688449	2690164	.	-	.	ID=CBEC_346975;Name=EVM prediction I.436
I	QG2082_V1	mRNA	2688449	2690164	.	-	.	ID=CBEC_346976;Parent=CBEC_346975;Name=EVM prediction I.436;InterPro=IPR006583
I	QG2082_V1	intron	2688524	2688563	.	-	0	Parent=CBEC_346976;ID=CBEC_346976_intron
I	QG2082_V1	CDS	2688564	2688776	.	-	0	ID=CBEC_346981;Parent=CBEC_346976
I	QG2082_V1	exon	2688564	2688776	.	-	.	ID=CBEC_346978;Parent=CBEC_346976
I	QG2082_V1	intron	2688777	2689894	.	-	0	Parent=CBEC_346976;ID=CBEC_346976_intron
I	QG2082_V1	repeat_region	2689130	2689655	.	.	.	X=Cluster1328_7XXXXDNA-TcMar-Tc1;ID=Cluster1328_7XXXXDNA-TcMar-Tc1;intact=TRUE
I	QG2082_V1	repeat_region	2689661	2689680	.	.	.	X=Cluster305_405XXXXDNA-TcMar-Tc1;ID=Cluster305_405XXXXDNA-TcMar-Tc1;intact=TRUE
I	QG2082_V1	repeat_region	2689681	2689756	.	.	.	X=Cluster305_406XXXXDNA-TcMar-Tc1;ID=Cluster305_406XXXXDNA-TcMar-Tc1;intact=TRUE
I	QG2082_V1	repeat_region	2689798	2689867	.	.	.	X=Cluster305_407XXXXDNA-TcMar-Tc1;ID=Cluster305_407XXXXDNA-TcMar-Tc1;intact=TRUE
I	QG2082_V1	CDS	2689895	2690164	.	-	0	ID=CBEC_346982;Parent=CBEC_346976
I	QG2082_V1	exon	2689895	2690164	.	-	.	ID=CBEC_346979;Parent=CBEC_346976
I	QG2082_V1	repeat_region	2690337	2690641	.	.	.	X=Cluster1036_4XXXXDNA-TcMar-Tc1;ID=Cluster1036_4XXXXDNA-TcMar-Tc1;intact=TRUE
I	QG2082_V1	repeat_region	2690814	2690856	.	.	.	X=TTCTCCn_1XXXXSimple_repeat;ID=TTCTCCn_1XXXXSimple_repeat;intact=TRUE
I	QG2082_V1	CDS	2690973	2691134	.	+	0	ID=CBEC_347002;Parent=CBEC_346994
I	QG2082_V1	exon	2690973	2691134	.	+	.	ID=CBEC_346995;Parent=CBEC_346994
I	QG2082_V1	gene	2690973	2694402	.	+	.	ID=CBEC_346993;Name=EVM prediction I.437
I	QG2082_V1	mRNA	2690973	2694402	.	+	.	ID=CBEC_346994;Parent=CBEC_346993;Name=EVM prediction I.437;InterPro=IPR016187,IPR016186,IPR006583
I	QG2082_V1	intron	2691135	2691178	.	+	0	Parent=CBEC_346994;ID=CBEC_346994_intron
I	QG2082_V1	CDS	2691179	2691254	.	+	0	ID=CBEC_347003;Parent=CBEC_346994
I	QG2082_V1	exon	2691179	2691254	.	+	.	ID=CBEC_346996;Parent=CBEC_346994
I	QG2082_V1	intron	2691255	2691303	.	+	2	Parent=CBEC_346994;ID=CBEC_346994_intron
I	QG2082_V1	CDS	2691304	2691587	.	+	2	ID=CBEC_347004;Parent=CBEC_346994
I	QG2082_V1	exon	2691304	2691587	.	+	.	ID=CBEC_346997;Parent=CBEC_346994
I	QG2082_V1	intron	2691588	2693650	.	+	0	Parent=CBEC_346994;ID=CBEC_346994_intron
I	QG2082_V1	repeat_region	2691589	2691871	.	.	.	X=Cluster1218_155XXXXUnknown;ID=Cluster1218_155XXXXUnknown;intact=TRUE
I	QG2082_V1	repeat_region	2691872	2692360	.	.	.	X=Cluster1161_5XXXXDNA-TcMar-Tc1;ID=Cluster1161_5XXXXDNA-TcMar-Tc1;intact=TRUE
I	QG2082_V1	repeat_region	2692451	2692484	.	.	.	X=Cluster258_3XXXXDNA-TcMar-Tc1;ID=Cluster258_3XXXXDNA-TcMar-Tc1;intact=TRUE
I	QG2082_V1	repeat_region	2692485	2692614	.	.	.	X=Cluster1340_1XXXXDNA-TcMar-Tc1;ID=Cluster1340_1XXXXDNA-TcMar-Tc1;intact=TRUE
I	QG2082_V1	repeat_region	2692615	2692641	.	.	.	X=Cluster258_4XXXXDNA-TcMar-Tc1;ID=Cluster258_4XXXXDNA-TcMar-Tc1;intact=TRUE
I	QG2082_V1	repeat_region	2692881	2693063	.	.	.	X=Cluster258_5XXXXDNA-TcMar-Tc1;ID=Cluster258_5XXXXDNA-TcMar-Tc1;intact=TRUE
I	QG2082_V1	repeat_region	2693176	2693187	.	.	.	X=Cluster1340_2XXXXDNA-TcMar-Tc1;ID=Cluster1340_2XXXXDNA-TcMar-Tc1;intact=TRUE
I	QG2082_V1	repeat_region	2693188	2693633	.	.	.	X=Cluster258_6XXXXDNA-TcMar-Tc1;ID=Cluster258_6XXXXDNA-TcMar-Tc1;intact=TRUE
I	QG2082_V1	CDS	2693651	2693857	.	+	0	ID=CBEC_347005;Parent=CBEC_346994
I	QG2082_V1	exon	2693651	2693857	.	+	.	ID=CBEC_346998;Parent=CBEC_346994
I	QG2082_V1	intron	2693858	2693907	.	+	0	Parent=CBEC_346994;ID=CBEC_346994_intron
I	QG2082_V1	CDS	2693908	2694105	.	+	0	ID=CBEC_347006;Parent=CBEC_346994
I	QG2082_V1	exon	2693908	2694105	.	+	.	ID=CBEC_346999;Parent=CBEC_346994
I	QG2082_V1	intron	2694106	2694146	.	+	0	Parent=CBEC_346994;ID=CBEC_346994_intron
I	QG2082_V1	CDS	2694147	2694235	.	+	0	ID=CBEC_347007;Parent=CBEC_346994
I	QG2082_V1	exon	2694147	2694235	.	+	.	ID=CBEC_347000;Parent=CBEC_346994
I	QG2082_V1	intron	2694236	2694275	.	+	1	Parent=CBEC_346994;ID=CBEC_346994_intron
I	QG2082_V1	CDS	2694276	2694402	.	+	1	ID=CBEC_347008;Parent=CBEC_346994
I	QG2082_V1	exon	2694276	2694402	.	+	.	ID=CBEC_347001;Parent=CBEC_346994
I	QG2082_V1	CDS	2694420	2694623	.	-	0	ID=CBEC_347024;Parent=CBEC_347020
I	QG2082_V1	exon	2694420	2694623	.	-	.	ID=CBEC_347021;Parent=CBEC_347020
I	QG2082_V1	gene	2694420	2695680	.	-	.	ID=CBEC_347019;Name=EVM prediction I.438;celegans_gene_ids=WBGene00022594;celegans_gene_names=ZC328.5
I	QG2082_V1	mRNA	2694420	2695680	.	-	.	ID=CBEC_347020;Parent=CBEC_347019;Name=EVM prediction I.438;InterPro=IPR006583
I	QG2082_V1	intron	2694624	2695144	.	-	0	Parent=CBEC_347020;ID=CBEC_347020_intron
I	QG2082_V1	repeat_region	2695111	2695145	.	.	.	X=CCCGTTGn_1XXXXSimple_repeat;ID=CCCGTTGn_1XXXXSimple_repeat;intact=TRUE
I	QG2082_V1	CDS	2695145	2695585	.	-	0	ID=CBEC_347025;Parent=CBEC_347020
I	QG2082_V1	exon	2695145	2695585	.	-	.	ID=CBEC_347022;Parent=CBEC_347020
I	QG2082_V1	intron	2695586	2695632	.	-	0	Parent=CBEC_347020;ID=CBEC_347020_intron
I	QG2082_V1	CDS	2695633	2695680	.	-	0	ID=CBEC_347026;Parent=CBEC_347020
I	QG2082_V1	exon	2695633	2695680	.	-	.	ID=CBEC_347023;Parent=CBEC_347020
I	QG2082_V1	repeat_region	2695924	2696010	.	.	.	X=Cluster237_25XXXXUnknown;ID=Cluster237_25XXXXUnknown;intact=TRUE
I	QG2082_V1	CDS	2696068	2696286	.	+	0	ID=CBEC_347041;Parent=CBEC_347038
I	QG2082_V1	exon	2696068	2696286	.	+	.	ID=CBEC_347039;Parent=CBEC_347038
I	QG2082_V1	gene	2696068	2696462	.	+	.	ID=CBEC_347037;Name=EVM prediction I.439;celegans_gene_ids=WBGene00022594;celegans_gene_names=ZC328.5
I	QG2082_V1	mRNA	2696068	2696462	.	+	.	ID=CBEC_347038;Parent=CBEC_347037;Name=EVM prediction I.439;InterPro=IPR006583
I	QG2082_V1	intron	2696287	2696339	.	+	0	Parent=CBEC_347038;ID=CBEC_347038_intron
I	QG2082_V1	CDS	2696340	2696462	.	+	0	ID=CBEC_347042;Parent=CBEC_347038
I	QG2082_V1	exon	2696340	2696462	.	+	.	ID=CBEC_347040;Parent=CBEC_347038
I	QG2082_V1	exon	2696846	2696941	.	-	.	ID=CBEC_347055;Parent=CBEC_347054
I	QG2082_V1	gene	2696846	2701125	.	-	.	ID=CBEC_347053;Name=EVM prediction I.440
I	QG2082_V1	mRNA	2696846	2701125	.	-	.	ID=CBEC_347054;Parent=CBEC_347053;Name=EVM prediction I.440;InterPro=IPR006583,IPR001304,IPR016187,IPR016186
I	QG2082_V1	three_prime_UTR	2696846	2696889	.	-	.	ID=CBEC_347078;Parent=CBEC_347054
I	QG2082_V1	CDS	2696890	2696941	.	-	1	ID=CBEC_347066;Parent=CBEC_347054
I	QG2082_V1	intron	2696942	2696991	.	-	1	Parent=CBEC_347054;ID=CBEC_347054_intron
I	QG2082_V1	CDS	2696992	2697054	.	-	1	ID=CBEC_347067;Parent=CBEC_347054
I	QG2082_V1	exon	2696992	2697054	.	-	.	ID=CBEC_347056;Parent=CBEC_347054
I	QG2082_V1	intron	2697055	2697096	.	-	0	Parent=CBEC_347054;ID=CBEC_347054_intron
I	QG2082_V1	CDS	2697097	2697185	.	-	0	ID=CBEC_347068;Parent=CBEC_347054
I	QG2082_V1	exon	2697097	2697185	.	-	.	ID=CBEC_347057;Parent=CBEC_347054
I	QG2082_V1	repeat_region	2697182	2697227	.	.	.	X=Cluster1343_7XXXXDNA-TcMar-Tc1;ID=Cluster1343_7XXXXDNA-TcMar-Tc1;intact=TRUE
I	QG2082_V1	intron	2697186	2697723	.	-	0	Parent=CBEC_347054;ID=CBEC_347054_intron
I	QG2082_V1	repeat_region	2697228	2697230	.	.	.	X=Cluster537_4XXXXDNA-TcMar-Tc1;ID=Cluster537_4XXXXDNA-TcMar-Tc1;intact=TRUE
I	QG2082_V1	repeat_region	2697231	2697271	.	.	.	X=Cluster647_7XXXXUnknown;ID=Cluster647_7XXXXUnknown;intact=TRUE
I	QG2082_V1	repeat_region	2697272	2697277	.	.	.	X=Cluster647_7XXXXUnknown;ID=Cluster647_7XXXXUnknown;intact=TRUE
I	QG2082_V1	repeat_region	2697298	2697624	.	.	.	X=Cluster1218_156XXXXUnknown;ID=Cluster1218_156XXXXUnknown;intact=TRUE
I	QG2082_V1	repeat_region	2697625	2697700	.	.	.	X=Cluster535_12XXXXDNA-TcMar-Tc1;ID=Cluster535_12XXXXDNA-TcMar-Tc1;intact=TRUE
I	QG2082_V1	repeat_region	2697701	2697718	.	.	.	X=Cluster535_12XXXXDNA-TcMar-Tc1;ID=Cluster535_12XXXXDNA-TcMar-Tc1;intact=TRUE
I	QG2082_V1	CDS	2697724	2697951	.	-	0	ID=CBEC_347069;Parent=CBEC_347054
I	QG2082_V1	exon	2697724	2697951	.	-	.	ID=CBEC_347058;Parent=CBEC_347054
I	QG2082_V1	intron	2697952	2698000	.	-	0	Parent=CBEC_347054;ID=CBEC_347054_intron
I	QG2082_V1	CDS	2698001	2698147	.	-	0	ID=CBEC_347070;Parent=CBEC_347054
I	QG2082_V1	exon	2698001	2698147	.	-	.	ID=CBEC_347059;Parent=CBEC_347054
I	QG2082_V1	repeat_region	2698147	2698154	.	.	.	X=Cluster213_4XXXXDNA-TcMar-Tc1;ID=Cluster213_4XXXXDNA-TcMar-Tc1;intact=TRUE
I	QG2082_V1	intron	2698148	2698772	.	-	0	Parent=CBEC_347054;ID=CBEC_347054_intron
I	QG2082_V1	repeat_region	2698155	2698213	.	.	.	X=Cluster1218_157XXXXUnknown;ID=Cluster1218_157XXXXUnknown;intact=TRUE
I	QG2082_V1	repeat_region	2698214	2698617	.	.	.	X=Cluster1218_157XXXXUnknown;ID=Cluster1218_157XXXXUnknown;intact=TRUE
I	QG2082_V1	repeat_region	2698618	2698703	.	.	.	X=Cluster535_13XXXXDNA-TcMar-Tc1;ID=Cluster535_13XXXXDNA-TcMar-Tc1;intact=TRUE
I	QG2082_V1	repeat_region	2698704	2698730	.	.	.	X=Cluster535_13XXXXDNA-TcMar-Tc1;ID=Cluster535_13XXXXDNA-TcMar-Tc1;intact=TRUE
I	QG2082_V1	CDS	2698773	2699072	.	-	0	ID=CBEC_347071;Parent=CBEC_347054
I	QG2082_V1	exon	2698773	2699072	.	-	.	ID=CBEC_347060;Parent=CBEC_347054
I	QG2082_V1	repeat_region	2699044	2699559	.	.	.	X=Cluster1195_7XXXXUnknown;ID=Cluster1195_7XXXXUnknown;intact=TRUE
I	QG2082_V1	intron	2699073	2699590	.	-	2	Parent=CBEC_347054;ID=CBEC_347054_intron
I	QG2082_V1	CDS	2699591	2699658	.	-	2	ID=CBEC_347072;Parent=CBEC_347054
I	QG2082_V1	exon	2699591	2699658	.	-	.	ID=CBEC_347061;Parent=CBEC_347054
I	QG2082_V1	intron	2699659	2699700	.	-	0	Parent=CBEC_347054;ID=CBEC_347054_intron
I	QG2082_V1	CDS	2699701	2699773	.	-	0	ID=CBEC_347073;Parent=CBEC_347054
I	QG2082_V1	exon	2699701	2699773	.	-	.	ID=CBEC_347062;Parent=CBEC_347054
I	QG2082_V1	intron	2699774	2699820	.	-	0	Parent=CBEC_347054;ID=CBEC_347054_intron
I	QG2082_V1	CDS	2699821	2699886	.	-	0	ID=CBEC_347074;Parent=CBEC_347054
I	QG2082_V1	exon	2699821	2699886	.	-	.	ID=CBEC_347063;Parent=CBEC_347054
I	QG2082_V1	intron	2699887	2700139	.	-	0	Parent=CBEC_347054;ID=CBEC_347054_intron
I	QG2082_V1	CDS	2700140	2700478	.	-	0	ID=CBEC_347075;Parent=CBEC_347054
I	QG2082_V1	exon	2700140	2700478	.	-	.	ID=CBEC_347064;Parent=CBEC_347054
I	QG2082_V1	intron	2700479	2701051	.	-	0	Parent=CBEC_347054;ID=CBEC_347054_intron
I	QG2082_V1	repeat_region	2700500	2700989	.	.	.	X=Cluster1328_8XXXXDNA-TcMar-Tc1;ID=Cluster1328_8XXXXDNA-TcMar-Tc1;intact=TRUE
I	QG2082_V1	CDS	2701052	2701099	.	-	0	ID=CBEC_347076;Parent=CBEC_347054
I	QG2082_V1	exon	2701052	2701125	.	-	.	ID=CBEC_347065;Parent=CBEC_347054
I	QG2082_V1	five_prime_UTR	2701100	2701125	.	-	.	ID=CBEC_347077;Parent=CBEC_347054
I	QG2082_V1	CDS	2701290	2701340	.	+	0	ID=CBEC_347094;Parent=CBEC_347090
I	QG2082_V1	exon	2701290	2701340	.	+	.	ID=CBEC_347091;Parent=CBEC_347090
I	QG2082_V1	gene	2701290	2702083	.	+	.	ID=CBEC_347089;Name=EVM prediction I.441
I	QG2082_V1	mRNA	2701290	2702083	.	+	.	ID=CBEC_347090;Parent=CBEC_347089;Name=EVM prediction I.441
I	QG2082_V1	intron	2701341	2701488	.	+	0	Parent=CBEC_347090;ID=CBEC_347090_intron
I	QG2082_V1	repeat_region	2701403	2701484	.	.	.	X=Cluster155_4XXXXUnknown;ID=Cluster155_4XXXXUnknown;intact=TRUE
I	QG2082_V1	CDS	2701489	2701869	.	+	0	ID=CBEC_347095;Parent=CBEC_347090
I	QG2082_V1	exon	2701489	2701869	.	+	.	ID=CBEC_347092;Parent=CBEC_347090
I	QG2082_V1	intron	2701870	2701912	.	+	0	Parent=CBEC_347090;ID=CBEC_347090_intron
I	QG2082_V1	CDS	2701913	2702083	.	+	0	ID=CBEC_347096;Parent=CBEC_347090
I	QG2082_V1	exon	2701913	2702083	.	+	.	ID=CBEC_347093;Parent=CBEC_347090
I	QG2082_V1	repeat_region	2702087	2702127	.	.	.	X=A-rich_244XXXXA-rich;ID=A-rich_244XXXXA-rich;intact=TRUE
I	QG2082_V1	repeat_region	2702149	2702270	.	.	.	X=Cluster155_5XXXXUnknown;ID=Cluster155_5XXXXUnknown;intact=TRUE
I	QG2082_V1	repeat_region	2702959	2702982	.	.	.	X=An_29XXXXSimple_repeat;ID=An_29XXXXSimple_repeat;intact=TRUE
I	QG2082_V1	CDS	2703457	2703625	.	+	0	ID=CBEC_347113;Parent=CBEC_347108
I	QG2082_V1	exon	2703457	2703625	.	+	.	ID=CBEC_347109;Parent=CBEC_347108
I	QG2082_V1	gene	2703457	2707317	.	+	.	ID=CBEC_347107;Name=EVM prediction I.442;celegans_gene_ids=WBGene00022591;celegans_gene_names=cuti-1
I	QG2082_V1	mRNA	2703457	2707317	.	+	.	ID=CBEC_347108;Parent=CBEC_347107;Name=EVM prediction I.442
I	QG2082_V1	repeat_region	2703618	2703739	.	.	.	X=Cluster1021_35XXXXDNA-TcMar-Tc1;ID=Cluster1021_35XXXXDNA-TcMar-Tc1;intact=TRUE
I	QG2082_V1	intron	2703626	2706433	.	+	2	Parent=CBEC_347108;ID=CBEC_347108_intron
I	QG2082_V1	repeat_region	2704574	2704651	.	.	.	X=Cluster636_1XXXXDNA-TcMar-Tc1;ID=Cluster636_1XXXXDNA-TcMar-Tc1;intact=TRUE
I	QG2082_V1	repeat_region	2704741	2704895	.	.	.	X=Cluster636_2XXXXDNA-TcMar-Tc1;ID=Cluster636_2XXXXDNA-TcMar-Tc1;intact=TRUE
I	QG2082_V1	repeat_region	2704896	2705076	.	.	.	X=Cluster636_3XXXXDNA-TcMar-Tc1;ID=Cluster636_3XXXXDNA-TcMar-Tc1;intact=TRUE
I	QG2082_V1	repeat_region	2706166	2706426	.	.	.	X=Cluster1021_36XXXXDNA-TcMar-Tc1;ID=Cluster1021_36XXXXDNA-TcMar-Tc1;intact=TRUE
I	QG2082_V1	CDS	2706434	2706585	.	+	2	ID=CBEC_347114;Parent=CBEC_347108
I	QG2082_V1	exon	2706434	2706585	.	+	.	ID=CBEC_347110;Parent=CBEC_347108
I	QG2082_V1	intron	2706586	2706626	.	+	0	Parent=CBEC_347108;ID=CBEC_347108_intron
I	QG2082_V1	repeat_region	2706595	2706616	.	.	.	X=GATTn_2XXXXSimple_repeat;ID=GATTn_2XXXXSimple_repeat;intact=TRUE
I	QG2082_V1	CDS	2706627	2706811	.	+	0	ID=CBEC_347115;Parent=CBEC_347108
I	QG2082_V1	exon	2706627	2706811	.	+	.	ID=CBEC_347111;Parent=CBEC_347108
I	QG2082_V1	intron	2706812	2707214	.	+	1	Parent=CBEC_347108;ID=CBEC_347108_intron
I	QG2082_V1	CDS	2707215	2707317	.	+	1	ID=CBEC_347116;Parent=CBEC_347108
I	QG2082_V1	exon	2707215	2707317	.	+	.	ID=CBEC_347112;Parent=CBEC_347108
I	QG2082_V1	CDS	2707367	2707522	.	-	0	ID=CBEC_347131;Parent=CBEC_347128
I	QG2082_V1	exon	2707367	2707522	.	-	.	ID=CBEC_347129;Parent=CBEC_347128
I	QG2082_V1	gene	2707367	2707939	.	-	.	ID=CBEC_347127;Name=EVM prediction I.443
I	QG2082_V1	mRNA	2707367	2707939	.	-	.	ID=CBEC_347128;Parent=CBEC_347127;Name=EVM prediction I.443
I	QG2082_V1	intron	2707523	2707660	.	-	0	Parent=CBEC_347128;ID=CBEC_347128_intron
I	QG2082_V1	repeat_region	2707567	2707649	.	.	.	X=Cluster262_2XXXXUnknown;ID=Cluster262_2XXXXUnknown;intact=TRUE
I	QG2082_V1	CDS	2707661	2707939	.	-	0	ID=CBEC_347132;Parent=CBEC_347128
I	QG2082_V1	exon	2707661	2707939	.	-	.	ID=CBEC_347130;Parent=CBEC_347128
I	QG2082_V1	repeat_region	2708070	2708128	.	.	.	X=Cluster871_7XXXXUnknown;ID=Cluster871_7XXXXUnknown;intact=TRUE
I	QG2082_V1	repeat_region	2708191	2708198	.	.	.	X=Cluster1191_6XXXXUnknown;ID=Cluster1191_6XXXXUnknown;intact=TRUE
I	QG2082_V1	repeat_region	2708199	2708243	.	.	.	X=Cluster871_8XXXXUnknown;ID=Cluster871_8XXXXUnknown;intact=TRUE
I	QG2082_V1	repeat_region	2708244	2708277	.	.	.	X=Cluster871_8XXXXUnknown;ID=Cluster871_8XXXXUnknown;intact=TRUE
I	QG2082_V1	repeat_region	2708373	2708379	.	.	.	X=Cluster1128_2XXXXDNA-TcMar-Tc1;ID=Cluster1128_2XXXXDNA-TcMar-Tc1;intact=TRUE
I	QG2082_V1	repeat_region	2708380	2708422	.	.	.	X=Cluster685_1XXXXDNA-TcMar-Tc1;ID=Cluster685_1XXXXDNA-TcMar-Tc1;intact=TRUE
I	QG2082_V1	repeat_region	2708423	2708448	.	.	.	X=Cluster685_1XXXXDNA-TcMar-Tc1;ID=Cluster685_1XXXXDNA-TcMar-Tc1;intact=TRUE
I	QG2082_V1	repeat_region	2708449	2708711	.	.	.	X=Cluster1235_1XXXXDNA-TcMar-Tc1;ID=Cluster1235_1XXXXDNA-TcMar-Tc1;intact=TRUE
I	QG2082_V1	repeat_region	2708763	2708809	.	.	.	X=Cluster685_2XXXXDNA-TcMar-Tc1;ID=Cluster685_2XXXXDNA-TcMar-Tc1;intact=TRUE
I	QG2082_V1	repeat_region	2708841	2709701	.	.	.	X=Cluster1465_55XXXXDNA-TcMar-Tc1;ID=Cluster1465_55XXXXDNA-TcMar-Tc1;intact=TRUE
I	QG2082_V1	repeat_region	2709938	2709969	.	.	.	X=Tn_64XXXXSimple_repeat;ID=Tn_64XXXXSimple_repeat;intact=TRUE
I	QG2082_V1	repeat_region	2711007	2711030	.	.	.	X=Cluster305_408XXXXDNA-TcMar-Tc1;ID=Cluster305_408XXXXDNA-TcMar-Tc1;intact=TRUE
I	QG2082_V1	repeat_region	2711031	2711168	.	.	.	X=Cluster305_409XXXXDNA-TcMar-Tc1;ID=Cluster305_409XXXXDNA-TcMar-Tc1;intact=TRUE
I	QG2082_V1	repeat_region	2711169	2711194	.	.	.	X=Cluster305_409XXXXDNA-TcMar-Tc1;ID=Cluster305_409XXXXDNA-TcMar-Tc1;intact=TRUE
I	QG2082_V1	repeat_region	2713149	2713173	.	.	.	X=Cluster659_79XXXXUnknown;ID=Cluster659_79XXXXUnknown;intact=TRUE
I	QG2082_V1	repeat_region	2713174	2713214	.	.	.	X=Cluster471_2XXXXDNA-TcMar-Tc1;ID=Cluster471_2XXXXDNA-TcMar-Tc1;intact=TRUE
I	QG2082_V1	repeat_region	2713215	2713224	.	.	.	X=Cluster471_2XXXXDNA-TcMar-Tc1;ID=Cluster471_2XXXXDNA-TcMar-Tc1;intact=TRUE
I	QG2082_V1	repeat_region	2713410	2713452	.	.	.	X=Cluster659_80XXXXUnknown;ID=Cluster659_80XXXXUnknown;intact=TRUE
I	QG2082_V1	repeat_region	2713607	2713642	.	.	.	X=Tn_65XXXXSimple_repeat;ID=Tn_65XXXXSimple_repeat;intact=TRUE
I	QG2082_V1	repeat_region	2714101	2714207	.	.	.	X=Cluster1026_51XXXXDNA-CMC-Chapaev;ID=Cluster1026_51XXXXDNA-CMC-Chapaev;intact=TRUE
I	QG2082_V1	repeat_region	2714403	2714427	.	.	.	X=An_30XXXXSimple_repeat;ID=An_30XXXXSimple_repeat;intact=TRUE
I	QG2082_V1	repeat_region	2714662	2714764	.	.	.	X=Cluster305_410XXXXDNA-TcMar-Tc1;ID=Cluster305_410XXXXDNA-TcMar-Tc1;intact=TRUE
I	QG2082_V1	repeat_region	2714765	2714822	.	.	.	X=Cluster659_81XXXXUnknown;ID=Cluster659_81XXXXUnknown;intact=TRUE
I	QG2082_V1	repeat_region	2714823	2714829	.	.	.	X=Cluster659_81XXXXUnknown;ID=Cluster659_81XXXXUnknown;intact=TRUE
I	QG2082_V1	repeat_region	2716114	2716127	.	.	.	X=Cluster305_411XXXXDNA-TcMar-Tc1;ID=Cluster305_411XXXXDNA-TcMar-Tc1;intact=TRUE
I	QG2082_V1	repeat_region	2716128	2716209	.	.	.	X=Cluster305_412XXXXDNA-TcMar-Tc1;ID=Cluster305_412XXXXDNA-TcMar-Tc1;intact=TRUE
I	QG2082_V1	repeat_region	2716269	2716392	.	.	.	X=Cluster305_413XXXXDNA-TcMar-Tc1;ID=Cluster305_413XXXXDNA-TcMar-Tc1;intact=TRUE
I	QG2082_V1	repeat_region	2716700	2716851	.	.	.	X=Cluster851_92XXXXDNA-CMC-Chapaev;ID=Cluster851_92XXXXDNA-CMC-Chapaev;intact=TRUE
I	QG2082_V1	repeat_region	2719624	2719676	.	.	.	X=Cluster1021_37XXXXDNA-TcMar-Tc1;ID=Cluster1021_37XXXXDNA-TcMar-Tc1;intact=TRUE
I	QG2082_V1	repeat_region	2720658	2720719	.	.	.	X=TTTTCCCCCGn_1XXXXSimple_repeat;ID=TTTTCCCCCGn_1XXXXSimple_repeat;intact=TRUE
I	QG2082_V1	repeat_region	2723058	2723240	.	.	.	X=Cluster55_37XXXXDNA-TcMar-Tc1;ID=Cluster55_37XXXXDNA-TcMar-Tc1;intact=TRUE
I	QG2082_V1	repeat_region	2723912	2724019	.	.	.	X=Cluster1211_1XXXXDNA-TcMar-Tc2;ID=Cluster1211_1XXXXDNA-TcMar-Tc2;intact=TRUE
I	QG2082_V1	exon	2725544	2725672	.	+	.	ID=CBEC_347145;Parent=CBEC_347144
I	QG2082_V1	five_prime_UTR	2725544	2725672	.	+	.	ID=CBEC_347162;Parent=CBEC_347144
I	QG2082_V1	gene	2725544	2735684	.	+	.	ID=CBEC_347143;Name=EVM prediction I.444;celegans_gene_ids=WBGene00022592;celegans_gene_names=klu-2
I	QG2082_V1	mRNA	2725544	2735684	.	+	.	ID=CBEC_347144;Parent=CBEC_347143;Name=EVM prediction I.444;InterPro=IPR013087,IPR036236
I	QG2082_V1	repeat_region	2725922	2725975	.	.	.	X=Cluster1021_38XXXXDNA-TcMar-Tc1;ID=Cluster1021_38XXXXDNA-TcMar-Tc1;intact=TRUE
I	QG2082_V1	repeat_region	2726729	2726818	.	.	.	X=Cluster1333_5XXXXDNA-TcMar-Tc1;ID=Cluster1333_5XXXXDNA-TcMar-Tc1;intact=TRUE
I	QG2082_V1	repeat_region	2727251	2727355	.	.	.	X=TTTTTAAn_5XXXXSimple_repeat;ID=TTTTTAAn_5XXXXSimple_repeat;intact=TRUE
I	QG2082_V1	exon	2727360	2727457	.	+	.	ID=CBEC_347146;Parent=CBEC_347144
I	QG2082_V1	five_prime_UTR	2727360	2727364	.	+	.	ID=CBEC_347163;Parent=CBEC_347144
I	QG2082_V1	CDS	2727365	2727457	.	+	0	ID=CBEC_347154;Parent=CBEC_347144
I	QG2082_V1	intron	2727458	2731928	.	+	0	Parent=CBEC_347144;ID=CBEC_347144_intron
I	QG2082_V1	repeat_region	2727704	2727717	.	.	.	X=Cluster305_414XXXXDNA-TcMar-Tc1;ID=Cluster305_414XXXXDNA-TcMar-Tc1;intact=TRUE
I	QG2082_V1	repeat_region	2727718	2727792	.	.	.	X=Cluster305_415XXXXDNA-TcMar-Tc1;ID=Cluster305_415XXXXDNA-TcMar-Tc1;intact=TRUE
I	QG2082_V1	repeat_region	2728999	2729017	.	.	.	X=Cluster1414_12XXXXUnknown;ID=Cluster1414_12XXXXUnknown;intact=TRUE
I	QG2082_V1	repeat_region	2729018	2729056	.	.	.	X=Cluster1465_56XXXXDNA-TcMar-Tc1;ID=Cluster1465_56XXXXDNA-TcMar-Tc1;intact=TRUE
I	QG2082_V1	repeat_region	2729057	2729138	.	.	.	X=Cluster1103_35XXXXDNA-hAT;ID=Cluster1103_35XXXXDNA-hAT;intact=TRUE
I	QG2082_V1	repeat_region	2729139	2729141	.	.	.	X=Cluster1465_56XXXXDNA-TcMar-Tc1;ID=Cluster1465_56XXXXDNA-TcMar-Tc1;intact=TRUE
I	QG2082_V1	repeat_region	2729255	2729410	.	.	.	X=Cluster59_69XXXXDNA-CMC-Chapaev;ID=Cluster59_69XXXXDNA-CMC-Chapaev;intact=TRUE
I	QG2082_V1	repeat_region	2729467	2729554	.	.	.	X=Cluster1465_57XXXXDNA-TcMar-Tc1;ID=Cluster1465_57XXXXDNA-TcMar-Tc1;intact=TRUE
I	QG2082_V1	repeat_region	2729555	2729630	.	.	.	X=Cluster493_20XXXXUnknown;ID=Cluster493_20XXXXUnknown;intact=TRUE
I	QG2082_V1	repeat_region	2729631	2729646	.	.	.	X=Cluster1465_58XXXXDNA-TcMar-Tc1;ID=Cluster1465_58XXXXDNA-TcMar-Tc1;intact=TRUE
I	QG2082_V1	repeat_region	2729803	2731599	.	.	.	X=Cluster532_13XXXXDNA-TcMar-Tc1;ID=Cluster532_13XXXXDNA-TcMar-Tc1;intact=TRUE
I	QG2082_V1	repeat_region	2731654	2731705	.	.	.	X=A-rich_245XXXXA-rich;ID=A-rich_245XXXXA-rich;intact=TRUE
I	QG2082_V1	CDS	2731929	2732026	.	+	0	ID=CBEC_347155;Parent=CBEC_347144
I	QG2082_V1	exon	2731929	2732026	.	+	.	ID=CBEC_347147;Parent=CBEC_347144
I	QG2082_V1	intron	2732027	2732589	.	+	1	Parent=CBEC_347144;ID=CBEC_347144_intron
I	QG2082_V1	repeat_region	2732196	2732202	.	.	.	X=Cluster1465_59XXXXDNA-TcMar-Tc1;ID=Cluster1465_59XXXXDNA-TcMar-Tc1;intact=TRUE
I	QG2082_V1	repeat_region	2732203	2732253	.	.	.	X=Cluster584_8XXXXDNA-TcMar-Tc1;ID=Cluster584_8XXXXDNA-TcMar-Tc1;intact=TRUE
I	QG2082_V1	repeat_region	2732254	2732340	.	.	.	X=Cluster584_8XXXXDNA-TcMar-Tc1;ID=Cluster584_8XXXXDNA-TcMar-Tc1;intact=TRUE
I	QG2082_V1	CDS	2732590	2732814	.	+	1	ID=CBEC_347156;Parent=CBEC_347144
I	QG2082_V1	exon	2732590	2732814	.	+	.	ID=CBEC_347148;Parent=CBEC_347144
I	QG2082_V1	intron	2732815	2732864	.	+	1	Parent=CBEC_347144;ID=CBEC_347144_intron
I	QG2082_V1	CDS	2732865	2732971	.	+	1	ID=CBEC_347157;Parent=CBEC_347144
I	QG2082_V1	exon	2732865	2732971	.	+	.	ID=CBEC_347149;Parent=CBEC_347144
I	QG2082_V1	intron	2732972	2733978	.	+	2	Parent=CBEC_347144;ID=CBEC_347144_intron
I	QG2082_V1	repeat_region	2733061	2733942	.	.	.	X=Cluster1328_9XXXXDNA-TcMar-Tc1;ID=Cluster1328_9XXXXDNA-TcMar-Tc1;intact=TRUE
I	QG2082_V1	CDS	2733979	2734165	.	+	2	ID=CBEC_347158;Parent=CBEC_347144
I	QG2082_V1	exon	2733979	2734165	.	+	.	ID=CBEC_347150;Parent=CBEC_347144
I	QG2082_V1	intron	2734166	2734213	.	+	1	Parent=CBEC_347144;ID=CBEC_347144_intron
I	QG2082_V1	CDS	2734214	2734412	.	+	1	ID=CBEC_347159;Parent=CBEC_347144
I	QG2082_V1	exon	2734214	2734412	.	+	.	ID=CBEC_347151;Parent=CBEC_347144
I	QG2082_V1	intron	2734413	2734812	.	+	0	Parent=CBEC_347144;ID=CBEC_347144_intron
I	QG2082_V1	CDS	2734813	2734904	.	+	0	ID=CBEC_347160;Parent=CBEC_347144
I	QG2082_V1	exon	2734813	2734904	.	+	.	ID=CBEC_347152;Parent=CBEC_347144
I	QG2082_V1	intron	2734905	2735315	.	+	1	Parent=CBEC_347144;ID=CBEC_347144_intron
I	QG2082_V1	CDS	2735316	2735448	.	+	1	ID=CBEC_347161;Parent=CBEC_347144
I	QG2082_V1	exon	2735316	2735684	.	+	.	ID=CBEC_347153;Parent=CBEC_347144
I	QG2082_V1	repeat_region	2735439	2735505	.	.	.	X=TGATAACn_1XXXXSimple_repeat;ID=TGATAACn_1XXXXSimple_repeat;intact=TRUE
I	QG2082_V1	three_prime_UTR	2735449	2735684	.	+	.	ID=CBEC_347164;Parent=CBEC_347144
I	QG2082_V1	repeat_region	2735710	2735778	.	.	.	X=GA-rich_55XXXXGA-rich;ID=GA-rich_55XXXXGA-rich;intact=TRUE
I	QG2082_V1	repeat_region	2735813	2735871	.	.	.	X=AATGATn_2XXXXSimple_repeat;ID=AATGATn_2XXXXSimple_repeat;intact=TRUE
I	QG2082_V1	CDS	2736723	2736837	.	-	1	ID=CBEC_347189;Parent=CBEC_347176
I	QG2082_V1	exon	2736723	2736837	.	-	.	ID=CBEC_347177;Parent=CBEC_347176
I	QG2082_V1	gene	2736723	2745013	.	-	.	ID=CBEC_347175;Name=EVM prediction I.445;celegans_gene_ids=WBGene00001596;celegans_gene_names=gld-2
I	QG2082_V1	mRNA	2736723	2745013	.	-	.	ID=CBEC_347176;Parent=CBEC_347175;Name=EVM prediction I.445;InterPro=IPR043519,IPR002058
I	QG2082_V1	intron	2736838	2736886	.	-	0	Parent=CBEC_347176;ID=CBEC_347176_intron
I	QG2082_V1	CDS	2736887	2737068	.	-	0	ID=CBEC_347190;Parent=CBEC_347176
I	QG2082_V1	exon	2736887	2737068	.	-	.	ID=CBEC_347178;Parent=CBEC_347176
I	QG2082_V1	intron	2737069	2737115	.	-	2	Parent=CBEC_347176;ID=CBEC_347176_intron
I	QG2082_V1	CDS	2737116	2737885	.	-	2	ID=CBEC_347191;Parent=CBEC_347176
I	QG2082_V1	exon	2737116	2737885	.	-	.	ID=CBEC_347179;Parent=CBEC_347176
I	QG2082_V1	repeat_region	2737559	2737588	.	.	.	X=GAAGACn_1XXXXSimple_repeat;ID=GAAGACn_1XXXXSimple_repeat;intact=TRUE
I	QG2082_V1	intron	2737886	2737931	.	-	2	Parent=CBEC_347176;ID=CBEC_347176_intron
I	QG2082_V1	CDS	2737932	2738060	.	-	2	ID=CBEC_347192;Parent=CBEC_347176
I	QG2082_V1	exon	2737932	2738060	.	-	.	ID=CBEC_347180;Parent=CBEC_347176
I	QG2082_V1	intron	2738061	2738106	.	-	2	Parent=CBEC_347176;ID=CBEC_347176_intron
I	QG2082_V1	CDS	2738107	2738412	.	-	2	ID=CBEC_347193;Parent=CBEC_347176
I	QG2082_V1	exon	2738107	2738412	.	-	.	ID=CBEC_347181;Parent=CBEC_347176
I	QG2082_V1	intron	2738413	2738459	.	-	0	Parent=CBEC_347176;ID=CBEC_347176_intron
I	QG2082_V1	CDS	2738460	2738574	.	-	0	ID=CBEC_347194;Parent=CBEC_347176
I	QG2082_V1	exon	2738460	2738574	.	-	.	ID=CBEC_347182;Parent=CBEC_347176
I	QG2082_V1	intron	2738575	2739007	.	-	2	Parent=CBEC_347176;ID=CBEC_347176_intron
I	QG2082_V1	repeat_region	2738823	2738905	.	.	.	X=Cluster434_129XXXXDNA-TcMar-Tc1;ID=Cluster434_129XXXXDNA-TcMar-Tc1;intact=TRUE
I	QG2082_V1	CDS	2739008	2739195	.	-	2	ID=CBEC_347195;Parent=CBEC_347176
I	QG2082_V1	exon	2739008	2739195	.	-	.	ID=CBEC_347183;Parent=CBEC_347176
I	QG2082_V1	intron	2739196	2739663	.	-	1	Parent=CBEC_347176;ID=CBEC_347176_intron
I	QG2082_V1	CDS	2739664	2740427	.	-	1	ID=CBEC_347196;Parent=CBEC_347176
I	QG2082_V1	exon	2739664	2740427	.	-	.	ID=CBEC_347184;Parent=CBEC_347176
I	QG2082_V1	repeat_region	2740067	2740102	.	.	.	X=TTCAGAn_1XXXXSimple_repeat;ID=TTCAGAn_1XXXXSimple_repeat;intact=TRUE
I	QG2082_V1	intron	2740428	2742841	.	-	2	Parent=CBEC_347176;ID=CBEC_347176_intron
I	QG2082_V1	repeat_region	2741405	2741431	.	.	.	X=ACn_1XXXXSimple_repeat;ID=ACn_1XXXXSimple_repeat;intact=TRUE
I	QG2082_V1	repeat_region	2741473	2741491	.	.	.	X=GCAn_4XXXXSimple_repeat;ID=GCAn_4XXXXSimple_repeat;intact=TRUE
I	QG2082_V1	CDS	2742842	2742977	.	-	2	ID=CBEC_347197;Parent=CBEC_347176
I	QG2082_V1	exon	2742842	2742977	.	-	.	ID=CBEC_347185;Parent=CBEC_347176
I	QG2082_V1	intron	2742978	2743770	.	-	2	Parent=CBEC_347176;ID=CBEC_347176_intron
I	QG2082_V1	CDS	2743771	2744001	.	-	2	ID=CBEC_347198;Parent=CBEC_347176
I	QG2082_V1	exon	2743771	2744001	.	-	.	ID=CBEC_347186;Parent=CBEC_347176
I	QG2082_V1	intron	2744002	2744047	.	-	1	Parent=CBEC_347176;ID=CBEC_347176_intron
I	QG2082_V1	CDS	2744048	2744205	.	-	1	ID=CBEC_347199;Parent=CBEC_347176
I	QG2082_V1	exon	2744048	2744205	.	-	.	ID=CBEC_347187;Parent=CBEC_347176
I	QG2082_V1	repeat_region	2744060	2744103	.	.	.	X=TGCTGAn_2XXXXSimple_repeat;ID=TGCTGAn_2XXXXSimple_repeat;intact=TRUE
I	QG2082_V1	repeat_region	2744104	2744109	.	.	.	X=GCTn_1XXXXSimple_repeat;ID=GCTn_1XXXXSimple_repeat;intact=TRUE
I	QG2082_V1	intron	2744206	2744378	.	-	0	Parent=CBEC_347176;ID=CBEC_347176_intron
I	QG2082_V1	CDS	2744379	2745013	.	-	0	ID=CBEC_347200;Parent=CBEC_347176
I	QG2082_V1	exon	2744379	2745013	.	-	.	ID=CBEC_347188;Parent=CBEC_347176
I	QG2082_V1	repeat_region	2748089	2748117	.	.	.	X=AATn_5XXXXSimple_repeat;ID=AATn_5XXXXSimple_repeat;intact=TRUE
I	QG2082_V1	repeat_region	2748802	2748823	.	.	.	X=AGAn_6XXXXSimple_repeat;ID=AGAn_6XXXXSimple_repeat;intact=TRUE
I	QG2082_V1	CDS	2748840	2748963	.	-	1	ID=CBEC_347222;Parent=CBEC_347212
I	QG2082_V1	exon	2748840	2748963	.	-	.	ID=CBEC_347213;Parent=CBEC_347212
I	QG2082_V1	gene	2748840	2753474	.	-	.	ID=CBEC_347211;Name=EVM prediction I.446
I	QG2082_V1	mRNA	2748840	2753474	.	-	.	ID=CBEC_347212;Parent=CBEC_347211;Name=EVM prediction I.446
I	QG2082_V1	intron	2748964	2749676	.	-	2	Parent=CBEC_347212;ID=CBEC_347212_intron
I	QG2082_V1	CDS	2749677	2749773	.	-	2	ID=CBEC_347223;Parent=CBEC_347212
I	QG2082_V1	exon	2749677	2749773	.	-	.	ID=CBEC_347214;Parent=CBEC_347212
I	QG2082_V1	intron	2749774	2749881	.	-	2	Parent=CBEC_347212;ID=CBEC_347212_intron
I	QG2082_V1	CDS	2749882	2750004	.	-	2	ID=CBEC_347224;Parent=CBEC_347212
I	QG2082_V1	exon	2749882	2750004	.	-	.	ID=CBEC_347215;Parent=CBEC_347212
I	QG2082_V1	intron	2750005	2750045	.	-	1	Parent=CBEC_347212;ID=CBEC_347212_intron
I	QG2082_V1	CDS	2750046	2750155	.	-	1	ID=CBEC_347225;Parent=CBEC_347212
I	QG2082_V1	exon	2750046	2750155	.	-	.	ID=CBEC_347216;Parent=CBEC_347212
I	QG2082_V1	intron	2750156	2750750	.	-	2	Parent=CBEC_347212;ID=CBEC_347212_intron
I	QG2082_V1	CDS	2750751	2750946	.	-	2	ID=CBEC_347226;Parent=CBEC_347212
I	QG2082_V1	exon	2750751	2750946	.	-	.	ID=CBEC_347217;Parent=CBEC_347212
I	QG2082_V1	intron	2750947	2751743	.	-	1	Parent=CBEC_347212;ID=CBEC_347212_intron
I	QG2082_V1	repeat_region	2751067	2751704	.	.	.	X=Cluster851_93XXXXDNA-CMC-Chapaev;ID=Cluster851_93XXXXDNA-CMC-Chapaev;intact=TRUE
I	QG2082_V1	CDS	2751744	2751826	.	-	1	ID=CBEC_347227;Parent=CBEC_347212
I	QG2082_V1	exon	2751744	2751826	.	-	.	ID=CBEC_347218;Parent=CBEC_347212
I	QG2082_V1	intron	2751827	2751874	.	-	2	Parent=CBEC_347212;ID=CBEC_347212_intron
I	QG2082_V1	CDS	2751875	2752001	.	-	2	ID=CBEC_347228;Parent=CBEC_347212
I	QG2082_V1	exon	2751875	2752001	.	-	.	ID=CBEC_347219;Parent=CBEC_347212
I	QG2082_V1	intron	2752002	2752044	.	-	2	Parent=CBEC_347212;ID=CBEC_347212_intron
I	QG2082_V1	CDS	2752045	2752197	.	-	2	ID=CBEC_347229;Parent=CBEC_347212
I	QG2082_V1	exon	2752045	2752197	.	-	.	ID=CBEC_347220;Parent=CBEC_347212
I	QG2082_V1	intron	2752198	2753434	.	-	0	Parent=CBEC_347212;ID=CBEC_347212_intron
I	QG2082_V1	CDS	2753435	2753474	.	-	0	ID=CBEC_347230;Parent=CBEC_347212
I	QG2082_V1	exon	2753435	2753474	.	-	.	ID=CBEC_347221;Parent=CBEC_347212
I	QG2082_V1	CDS	2754171	2754238	.	+	0	ID=CBEC_347249;Parent=CBEC_347242
I	QG2082_V1	exon	2754171	2754238	.	+	.	ID=CBEC_347243;Parent=CBEC_347242
I	QG2082_V1	gene	2754171	2756023	.	+	.	ID=CBEC_347241;Name=EVM prediction I.447;celegans_gene_ids=WBGene00022586;celegans_gene_names=ZC308.4
I	QG2082_V1	mRNA	2754171	2756023	.	+	.	ID=CBEC_347242;Parent=CBEC_347241;Name=EVM prediction I.447
I	QG2082_V1	intron	2754239	2754285	.	+	1	Parent=CBEC_347242;ID=CBEC_347242_intron
I	QG2082_V1	CDS	2754286	2754574	.	+	1	ID=CBEC_347250;Parent=CBEC_347242
I	QG2082_V1	exon	2754286	2754574	.	+	.	ID=CBEC_347244;Parent=CBEC_347242
I	QG2082_V1	intron	2754575	2754975	.	+	0	Parent=CBEC_347242;ID=CBEC_347242_intron
I	QG2082_V1	repeat_region	2754614	2754930	.	.	.	X=Cluster434_130XXXXDNA-TcMar-Tc1;ID=Cluster434_130XXXXDNA-TcMar-Tc1;intact=TRUE
I	QG2082_V1	CDS	2754976	2755140	.	+	0	ID=CBEC_347251;Parent=CBEC_347242
I	QG2082_V1	exon	2754976	2755140	.	+	.	ID=CBEC_347245;Parent=CBEC_347242
I	QG2082_V1	intron	2755141	2755491	.	+	0	Parent=CBEC_347242;ID=CBEC_347242_intron
I	QG2082_V1	repeat_region	2755170	2755422	.	.	.	X=Cluster402_62XXXXDNA-TcMar-Tc1;ID=Cluster402_62XXXXDNA-TcMar-Tc1;intact=TRUE
I	QG2082_V1	repeat_region	2755423	2755477	.	.	.	X=Cluster1323_40XXXXUnknown;ID=Cluster1323_40XXXXUnknown;intact=TRUE
I	QG2082_V1	repeat_region	2755478	2755489	.	.	.	X=Cluster1323_40XXXXUnknown;ID=Cluster1323_40XXXXUnknown;intact=TRUE
I	QG2082_V1	CDS	2755492	2755662	.	+	0	ID=CBEC_347252;Parent=CBEC_347242
I	QG2082_V1	exon	2755492	2755662	.	+	.	ID=CBEC_347246;Parent=CBEC_347242
I	QG2082_V1	intron	2755663	2755705	.	+	0	Parent=CBEC_347242;ID=CBEC_347242_intron
I	QG2082_V1	CDS	2755706	2755842	.	+	0	ID=CBEC_347253;Parent=CBEC_347242
I	QG2082_V1	exon	2755706	2755842	.	+	.	ID=CBEC_347247;Parent=CBEC_347242
I	QG2082_V1	intron	2755843	2755887	.	+	1	Parent=CBEC_347242;ID=CBEC_347242_intron
I	QG2082_V1	CDS	2755888	2756023	.	+	1	ID=CBEC_347254;Parent=CBEC_347242
I	QG2082_V1	exon	2755888	2756023	.	+	.	ID=CBEC_347248;Parent=CBEC_347242
I	QG2082_V1	repeat_region	2756070	2756124	.	.	.	X=Cluster979_45XXXXDNA-TcMar-Tc1;ID=Cluster979_45XXXXDNA-TcMar-Tc1;intact=TRUE
I	QG2082_V1	repeat_region	2756125	2756395	.	.	.	X=Cluster95_32XXXXUnknown;ID=Cluster95_32XXXXUnknown;intact=TRUE
I	QG2082_V1	repeat_region	2756396	2756397	.	.	.	X=Cluster434_131XXXXDNA-TcMar-Tc1;ID=Cluster434_131XXXXDNA-TcMar-Tc1;intact=TRUE
I	QG2082_V1	repeat_region	2756398	2756644	.	.	.	X=Cluster434_131XXXXDNA-TcMar-Tc1;ID=Cluster434_131XXXXDNA-TcMar-Tc1;intact=TRUE
I	QG2082_V1	CDS	2756746	2756854	.	-	1	ID=CBEC_347272;Parent=CBEC_347266
I	QG2082_V1	exon	2756746	2756854	.	-	.	ID=CBEC_347267;Parent=CBEC_347266
I	QG2082_V1	gene	2756746	2757867	.	-	.	ID=CBEC_347265;Name=EVM prediction I.448;celegans_gene_ids=WBGene00022586;celegans_gene_names=ZC308.4
I	QG2082_V1	mRNA	2756746	2757867	.	-	.	ID=CBEC_347266;Parent=CBEC_347265;Name=EVM prediction I.448
I	QG2082_V1	intron	2756855	2756895	.	-	0	Parent=CBEC_347266;ID=CBEC_347266_intron
I	QG2082_V1	CDS	2756896	2757035	.	-	0	ID=CBEC_347273;Parent=CBEC_347266
I	QG2082_V1	exon	2756896	2757035	.	-	.	ID=CBEC_347268;Parent=CBEC_347266
I	QG2082_V1	intron	2757036	2757081	.	-	0	Parent=CBEC_347266;ID=CBEC_347266_intron
I	QG2082_V1	CDS	2757082	2757252	.	-	0	ID=CBEC_347274;Parent=CBEC_347266
I	QG2082_V1	exon	2757082	2757252	.	-	.	ID=CBEC_347269;Parent=CBEC_347266
I	QG2082_V1	intron	2757253	2757301	.	-	1	Parent=CBEC_347266;ID=CBEC_347266_intron
I	QG2082_V1	CDS	2757302	2757752	.	-	1	ID=CBEC_347275;Parent=CBEC_347266
I	QG2082_V1	exon	2757302	2757752	.	-	.	ID=CBEC_347270;Parent=CBEC_347266
I	QG2082_V1	intron	2757753	2757793	.	-	0	Parent=CBEC_347266;ID=CBEC_347266_intron
I	QG2082_V1	CDS	2757794	2757867	.	-	0	ID=CBEC_347276;Parent=CBEC_347266
I	QG2082_V1	exon	2757794	2757867	.	-	.	ID=CBEC_347271;Parent=CBEC_347266
I	QG2082_V1	CDS	2758059	2758156	.	+	0	ID=CBEC_347293;Parent=CBEC_347288
I	QG2082_V1	exon	2758059	2758156	.	+	.	ID=CBEC_347289;Parent=CBEC_347288
I	QG2082_V1	gene	2758059	2759106	.	+	.	ID=CBEC_347287;Name=EVM prediction I.449;celegans_gene_ids=WBGene00022586;celegans_gene_names=ZC308.4
I	QG2082_V1	mRNA	2758059	2759106	.	+	.	ID=CBEC_347288;Parent=CBEC_347287;Name=EVM prediction I.449
I	QG2082_V1	intron	2758157	2758204	.	+	1	Parent=CBEC_347288;ID=CBEC_347288_intron
I	QG2082_V1	CDS	2758205	2758658	.	+	1	ID=CBEC_347294;Parent=CBEC_347288
I	QG2082_V1	exon	2758205	2758658	.	+	.	ID=CBEC_347290;Parent=CBEC_347288
I	QG2082_V1	intron	2758659	2758706	.	+	0	Parent=CBEC_347288;ID=CBEC_347288_intron
I	QG2082_V1	CDS	2758707	2758877	.	+	0	ID=CBEC_347295;Parent=CBEC_347288
I	QG2082_V1	exon	2758707	2758877	.	+	.	ID=CBEC_347291;Parent=CBEC_347288
I	QG2082_V1	intron	2758878	2758962	.	+	0	Parent=CBEC_347288;ID=CBEC_347288_intron
I	QG2082_V1	CDS	2758963	2759106	.	+	0	ID=CBEC_347296;Parent=CBEC_347288
I	QG2082_V1	exon	2758963	2759106	.	+	.	ID=CBEC_347292;Parent=CBEC_347288
I	QG2082_V1	repeat_region	2759124	2759444	.	.	.	X=Cluster434_132XXXXDNA-TcMar-Tc1;ID=Cluster434_132XXXXDNA-TcMar-Tc1;intact=TRUE
I	QG2082_V1	repeat_region	2759817	2759858	.	.	.	X=Tn_66XXXXSimple_repeat;ID=Tn_66XXXXSimple_repeat;intact=TRUE
I	QG2082_V1	exon	2760082	2760456	.	-	.	ID=CBEC_347309;Parent=CBEC_347308
I	QG2082_V1	gene	2760082	2761410	.	-	.	ID=CBEC_347307;Name=EVM prediction I.450;celegans_gene_ids=WBGene00022586;celegans_gene_names=ZC308.4
I	QG2082_V1	mRNA	2760082	2761410	.	-	.	ID=CBEC_347308;Parent=CBEC_347307;Name=EVM prediction I.450
I	QG2082_V1	three_prime_UTR	2760082	2760212	.	-	.	ID=CBEC_347318;Parent=CBEC_347308
I	QG2082_V1	CDS	2760213	2760456	.	-	1	ID=CBEC_347313;Parent=CBEC_347308
I	QG2082_V1	intron	2760457	2760502	.	-	0	Parent=CBEC_347308;ID=CBEC_347308_intron
I	QG2082_V1	CDS	2760503	2760597	.	-	0	ID=CBEC_347314;Parent=CBEC_347308
I	QG2082_V1	exon	2760503	2760597	.	-	.	ID=CBEC_347310;Parent=CBEC_347308
I	QG2082_V1	intron	2760598	2760637	.	-	1	Parent=CBEC_347308;ID=CBEC_347308_intron
I	QG2082_V1	CDS	2760638	2761256	.	-	1	ID=CBEC_347315;Parent=CBEC_347308
I	QG2082_V1	exon	2760638	2761256	.	-	.	ID=CBEC_347311;Parent=CBEC_347308
I	QG2082_V1	intron	2761257	2761297	.	-	0	Parent=CBEC_347308;ID=CBEC_347308_intron
I	QG2082_V1	CDS	2761298	2761395	.	-	0	ID=CBEC_347316;Parent=CBEC_347308
I	QG2082_V1	exon	2761298	2761410	.	-	.	ID=CBEC_347312;Parent=CBEC_347308
I	QG2082_V1	five_prime_UTR	2761396	2761410	.	-	.	ID=CBEC_347317;Parent=CBEC_347308
I	QG2082_V1	CDS	2761589	2761662	.	+	0	ID=CBEC_347337;Parent=CBEC_347330
I	QG2082_V1	exon	2761589	2761662	.	+	.	ID=CBEC_347331;Parent=CBEC_347330
I	QG2082_V1	gene	2761589	2763612	.	+	.	ID=CBEC_347329;Name=EVM prediction I.451;celegans_gene_ids=WBGene00022586;celegans_gene_names=ZC308.4
I	QG2082_V1	mRNA	2761589	2763612	.	+	.	ID=CBEC_347330;Parent=CBEC_347329;Name=EVM prediction I.451
I	QG2082_V1	intron	2761663	2761712	.	+	1	Parent=CBEC_347330;ID=CBEC_347330_intron
I	QG2082_V1	CDS	2761713	2762166	.	+	1	ID=CBEC_347338;Parent=CBEC_347330
I	QG2082_V1	exon	2761713	2762166	.	+	.	ID=CBEC_347332;Parent=CBEC_347330
I	QG2082_V1	intron	2762167	2762213	.	+	0	Parent=CBEC_347330;ID=CBEC_347330_intron
I	QG2082_V1	CDS	2762214	2762384	.	+	0	ID=CBEC_347339;Parent=CBEC_347330
I	QG2082_V1	exon	2762214	2762384	.	+	.	ID=CBEC_347333;Parent=CBEC_347330
I	QG2082_V1	intron	2762385	2762564	.	+	0	Parent=CBEC_347330;ID=CBEC_347330_intron
I	QG2082_V1	repeat_region	2762421	2762503	.	.	.	X=Cluster1376_24XXXXUnknown;ID=Cluster1376_24XXXXUnknown;intact=TRUE
I	QG2082_V1	CDS	2762565	2762704	.	+	0	ID=CBEC_347340;Parent=CBEC_347330
I	QG2082_V1	exon	2762565	2762704	.	+	.	ID=CBEC_347334;Parent=CBEC_347330
I	QG2082_V1	intron	2762705	2762745	.	+	1	Parent=CBEC_347330;ID=CBEC_347330_intron
I	QG2082_V1	CDS	2762746	2762912	.	+	1	ID=CBEC_347341;Parent=CBEC_347330
I	QG2082_V1	exon	2762746	2762912	.	+	.	ID=CBEC_347335;Parent=CBEC_347330
I	QG2082_V1	intron	2762913	2763532	.	+	2	Parent=CBEC_347330;ID=CBEC_347330_intron
I	QG2082_V1	repeat_region	2763066	2763442	.	.	.	X=Cluster1063_36XXXXDNA-TcMar-Tc1;ID=Cluster1063_36XXXXDNA-TcMar-Tc1;intact=TRUE
I	QG2082_V1	repeat_region	2763443	2763475	.	.	.	X=Cluster758_9XXXXUnknown;ID=Cluster758_9XXXXUnknown;intact=TRUE
I	QG2082_V1	CDS	2763533	2763612	.	+	2	ID=CBEC_347342;Parent=CBEC_347330
I	QG2082_V1	exon	2763533	2763612	.	+	.	ID=CBEC_347336;Parent=CBEC_347330
I	QG2082_V1	CDS	2763641	2763826	.	-	0	ID=CBEC_347361;Parent=CBEC_347354
I	QG2082_V1	exon	2763641	2763826	.	-	.	ID=CBEC_347355;Parent=CBEC_347354
I	QG2082_V1	gene	2763641	2765624	.	-	.	ID=CBEC_347353;Name=EVM prediction I.452;celegans_gene_ids=WBGene00006180,WBGene00006182,WBGene00006186,WBGene00006187,WBGene00006188,WBGene00006189,WBGene00006190,WBGene00006191,WBGene00006192,WBGene00006193,WBGene00006195,WBGene00006196,WBGene00006197,WBGene00006198,WBGene00011518;celegans_gene_names=str-131,str-134,str-138,str-139,str-140,str-141,str-143,str-144,str-145,str-146,str-148,str-149,str-150,str-151,T06C12.11
I	QG2082_V1	mRNA	2763641	2765624	.	-	.	ID=CBEC_347354;Parent=CBEC_347353;Name=EVM prediction I.452;InterPro=IPR019428
I	QG2082_V1	intron	2763827	2764252	.	-	1	Parent=CBEC_347354;ID=CBEC_347354_intron
I	QG2082_V1	repeat_region	2764023	2764092	.	.	.	X=Cluster305_416XXXXDNA-TcMar-Tc1;ID=Cluster305_416XXXXDNA-TcMar-Tc1;intact=TRUE
I	QG2082_V1	repeat_region	2764163	2764171	.	.	.	X=Cluster305_417XXXXDNA-TcMar-Tc1;ID=Cluster305_417XXXXDNA-TcMar-Tc1;intact=TRUE
I	QG2082_V1	repeat_region	2764172	2764237	.	.	.	X=Cluster305_418XXXXDNA-TcMar-Tc1;ID=Cluster305_418XXXXDNA-TcMar-Tc1;intact=TRUE
I	QG2082_V1	repeat_region	2764238	2764262	.	.	.	X=Cluster305_418XXXXDNA-TcMar-Tc1;ID=Cluster305_418XXXXDNA-TcMar-Tc1;intact=TRUE
I	QG2082_V1	CDS	2764253	2764382	.	-	1	ID=CBEC_347362;Parent=CBEC_347354
I	QG2082_V1	exon	2764253	2764382	.	-	.	ID=CBEC_347356;Parent=CBEC_347354
I	QG2082_V1	intron	2764383	2764806	.	-	1	Parent=CBEC_347354;ID=CBEC_347354_intron
I	QG2082_V1	repeat_region	2764471	2764499	.	.	.	X=Tn_67XXXXSimple_repeat;ID=Tn_67XXXXSimple_repeat;intact=TRUE
I	QG2082_V1	repeat_region	2764629	2764658	.	.	.	X=Tn_68XXXXSimple_repeat;ID=Tn_68XXXXSimple_repeat;intact=TRUE
I	QG2082_V1	CDS	2764807	2764941	.	-	1	ID=CBEC_347363;Parent=CBEC_347354
I	QG2082_V1	exon	2764807	2764941	.	-	.	ID=CBEC_347357;Parent=CBEC_347354
I	QG2082_V1	intron	2764942	2764995	.	-	2	Parent=CBEC_347354;ID=CBEC_347354_intron
I	QG2082_V1	CDS	2764996	2765074	.	-	2	ID=CBEC_347364;Parent=CBEC_347354
I	QG2082_V1	exon	2764996	2765074	.	-	.	ID=CBEC_347358;Parent=CBEC_347354
I	QG2082_V1	intron	2765075	2765425	.	-	0	Parent=CBEC_347354;ID=CBEC_347354_intron
I	QG2082_V1	repeat_region	2765078	2765409	.	.	.	X=Cluster1328_10XXXXDNA-TcMar-Tc1;ID=Cluster1328_10XXXXDNA-TcMar-Tc1;intact=TRUE
I	QG2082_V1	CDS	2765426	2765510	.	-	0	ID=CBEC_347365;Parent=CBEC_347354
I	QG2082_V1	exon	2765426	2765510	.	-	.	ID=CBEC_347359;Parent=CBEC_347354
I	QG2082_V1	intron	2765511	2765564	.	-	0	Parent=CBEC_347354;ID=CBEC_347354_intron
I	QG2082_V1	CDS	2765565	2765624	.	-	0	ID=CBEC_347366;Parent=CBEC_347354
I	QG2082_V1	exon	2765565	2765624	.	-	.	ID=CBEC_347360;Parent=CBEC_347354
I	QG2082_V1	repeat_region	2766480	2766525	.	.	.	X=Cluster1221_7XXXXDNA-CMC-Chapaev;ID=Cluster1221_7XXXXDNA-CMC-Chapaev;intact=TRUE
I	QG2082_V1	CDS	2766850	2766891	.	+	0	ID=CBEC_347387;Parent=CBEC_347378
I	QG2082_V1	exon	2766850	2766891	.	+	.	ID=CBEC_347379;Parent=CBEC_347378
I	QG2082_V1	gene	2766850	2768799	.	+	.	ID=CBEC_347377;Name=EVM prediction I.453;celegans_gene_ids=WBGene00017816;celegans_gene_names=hrpk-1
I	QG2082_V1	mRNA	2766850	2768799	.	+	.	ID=CBEC_347378;Parent=CBEC_347377;Name=EVM prediction I.453;InterPro=IPR036612,IPR004087,IPR004088;Gene_Ontology=GO:0003723,GO:0003676
I	QG2082_V1	intron	2766892	2767139	.	+	0	Parent=CBEC_347378;ID=CBEC_347378_intron
I	QG2082_V1	CDS	2767140	2767210	.	+	0	ID=CBEC_347388;Parent=CBEC_347378
I	QG2082_V1	exon	2767140	2767210	.	+	.	ID=CBEC_347380;Parent=CBEC_347378
I	QG2082_V1	intron	2767211	2767257	.	+	1	Parent=CBEC_347378;ID=CBEC_347378_intron
I	QG2082_V1	CDS	2767258	2767372	.	+	1	ID=CBEC_347389;Parent=CBEC_347378
I	QG2082_V1	exon	2767258	2767372	.	+	.	ID=CBEC_347381;Parent=CBEC_347378
I	QG2082_V1	intron	2767373	2767457	.	+	0	Parent=CBEC_347378;ID=CBEC_347378_intron
I	QG2082_V1	CDS	2767458	2767501	.	+	0	ID=CBEC_347390;Parent=CBEC_347378
I	QG2082_V1	exon	2767458	2767501	.	+	.	ID=CBEC_347382;Parent=CBEC_347378
I	QG2082_V1	intron	2767502	2767722	.	+	1	Parent=CBEC_347378;ID=CBEC_347378_intron
I	QG2082_V1	CDS	2767723	2767795	.	+	1	ID=CBEC_347391;Parent=CBEC_347378
I	QG2082_V1	exon	2767723	2767795	.	+	.	ID=CBEC_347383;Parent=CBEC_347378
I	QG2082_V1	intron	2767796	2767842	.	+	0	Parent=CBEC_347378;ID=CBEC_347378_intron
I	QG2082_V1	CDS	2767843	2768469	.	+	0	ID=CBEC_347392;Parent=CBEC_347378
I	QG2082_V1	exon	2767843	2768469	.	+	.	ID=CBEC_347384;Parent=CBEC_347378
I	QG2082_V1	intron	2768470	2768524	.	+	0	Parent=CBEC_347378;ID=CBEC_347378_intron
I	QG2082_V1	CDS	2768525	2768709	.	+	0	ID=CBEC_347393;Parent=CBEC_347378
I	QG2082_V1	exon	2768525	2768709	.	+	.	ID=CBEC_347385;Parent=CBEC_347378
I	QG2082_V1	intron	2768710	2768753	.	+	1	Parent=CBEC_347378;ID=CBEC_347378_intron
I	QG2082_V1	CDS	2768754	2768799	.	+	1	ID=CBEC_347394;Parent=CBEC_347378
I	QG2082_V1	exon	2768754	2768799	.	+	.	ID=CBEC_347386;Parent=CBEC_347378
I	QG2082_V1	CDS	2769337	2769574	.	-	1	ID=CBEC_347415;Parent=CBEC_347406
I	QG2082_V1	exon	2769337	2769574	.	-	.	ID=CBEC_347407;Parent=CBEC_347406
I	QG2082_V1	gene	2769337	2773662	.	-	.	ID=CBEC_347405;Name=EVM prediction I.454;celegans_gene_ids=WBGene00002601;celegans_gene_names=let-381
I	QG2082_V1	mRNA	2769337	2773662	.	-	.	ID=CBEC_347406;Parent=CBEC_347405;Name=EVM prediction I.454;InterPro=IPR036388,IPR030456,IPR036390,IPR018122,IPR001766;Gene_Ontology=GO:0003700,GO:0043565,GO:0006355
I	QG2082_V1	intron	2769575	2769680	.	-	2	Parent=CBEC_347406;ID=CBEC_347406_intron
I	QG2082_V1	CDS	2769681	2769798	.	-	2	ID=CBEC_347416;Parent=CBEC_347406
I	QG2082_V1	exon	2769681	2769798	.	-	.	ID=CBEC_347408;Parent=CBEC_347406
I	QG2082_V1	intron	2769799	2769908	.	-	0	Parent=CBEC_347406;ID=CBEC_347406_intron
I	QG2082_V1	CDS	2769909	2770023	.	-	0	ID=CBEC_347417;Parent=CBEC_347406
I	QG2082_V1	exon	2769909	2770023	.	-	.	ID=CBEC_347409;Parent=CBEC_347406
I	QG2082_V1	intron	2770024	2771627	.	-	1	Parent=CBEC_347406;ID=CBEC_347406_intron
I	QG2082_V1	repeat_region	2770130	2770214	.	.	.	X=ATTTTAn_1XXXXSimple_repeat;ID=ATTTTAn_1XXXXSimple_repeat;intact=TRUE
I	QG2082_V1	repeat_region	2770567	2770704	.	.	.	X=Cluster305_419XXXXDNA-TcMar-Tc1;ID=Cluster305_419XXXXDNA-TcMar-Tc1;intact=TRUE
I	QG2082_V1	CDS	2771628	2771778	.	-	1	ID=CBEC_347418;Parent=CBEC_347406
I	QG2082_V1	exon	2771628	2771778	.	-	.	ID=CBEC_347410;Parent=CBEC_347406
I	QG2082_V1	intron	2771779	2772264	.	-	0	Parent=CBEC_347406;ID=CBEC_347406_intron
I	QG2082_V1	CDS	2772265	2772425	.	-	0	ID=CBEC_347419;Parent=CBEC_347406
I	QG2082_V1	exon	2772265	2772425	.	-	.	ID=CBEC_347411;Parent=CBEC_347406
I	QG2082_V1	intron	2772426	2772471	.	-	1	Parent=CBEC_347406;ID=CBEC_347406_intron
I	QG2082_V1	CDS	2772472	2772652	.	-	1	ID=CBEC_347420;Parent=CBEC_347406
I	QG2082_V1	exon	2772472	2772652	.	-	.	ID=CBEC_347412;Parent=CBEC_347406
I	QG2082_V1	intron	2772653	2773428	.	-	0	Parent=CBEC_347406;ID=CBEC_347406_intron
I	QG2082_V1	CDS	2773429	2773490	.	-	0	ID=CBEC_347421;Parent=CBEC_347406
I	QG2082_V1	exon	2773429	2773490	.	-	.	ID=CBEC_347413;Parent=CBEC_347406
I	QG2082_V1	intron	2773491	2773575	.	-	0	Parent=CBEC_347406;ID=CBEC_347406_intron
I	QG2082_V1	CDS	2773576	2773662	.	-	0	ID=CBEC_347422;Parent=CBEC_347406
I	QG2082_V1	exon	2773576	2773662	.	-	.	ID=CBEC_347414;Parent=CBEC_347406
I	QG2082_V1	repeat_region	2773798	2773814	.	.	.	X=Cluster910_16XXXXUnknown;ID=Cluster910_16XXXXUnknown;intact=TRUE
I	QG2082_V1	repeat_region	2773815	2773821	.	.	.	X=Cluster494_22XXXXDNA-TcMar-Tc1;ID=Cluster494_22XXXXDNA-TcMar-Tc1;intact=TRUE
I	QG2082_V1	repeat_region	2773822	2773895	.	.	.	X=Cluster1218_158XXXXUnknown;ID=Cluster1218_158XXXXUnknown;intact=TRUE
I	QG2082_V1	repeat_region	2773896	2773906	.	.	.	X=Cluster1218_158XXXXUnknown;ID=Cluster1218_158XXXXUnknown;intact=TRUE
I	QG2082_V1	repeat_region	2773981	2774083	.	.	.	X=Cluster487_14XXXXDNA-TcMar-Tc1;ID=Cluster487_14XXXXDNA-TcMar-Tc1;intact=TRUE
I	QG2082_V1	repeat_region	2774084	2774147	.	.	.	X=Cluster1218_159XXXXUnknown;ID=Cluster1218_159XXXXUnknown;intact=TRUE
I	QG2082_V1	repeat_region	2774148	2774267	.	.	.	X=Cluster487_15XXXXDNA-TcMar-Tc1;ID=Cluster487_15XXXXDNA-TcMar-Tc1;intact=TRUE
I	QG2082_V1	repeat_region	2774810	2774838	.	.	.	X=Cluster332_9XXXXDNA-TcMar-Tc1;ID=Cluster332_9XXXXDNA-TcMar-Tc1;intact=TRUE
I	QG2082_V1	repeat_region	2774839	2774930	.	.	.	X=Cluster494_23XXXXDNA-TcMar-Tc1;ID=Cluster494_23XXXXDNA-TcMar-Tc1;intact=TRUE
I	QG2082_V1	repeat_region	2774993	2775007	.	.	.	X=Cluster487_16XXXXDNA-TcMar-Tc1;ID=Cluster487_16XXXXDNA-TcMar-Tc1;intact=TRUE
I	QG2082_V1	repeat_region	2775008	2775093	.	.	.	X=Cluster1218_160XXXXUnknown;ID=Cluster1218_160XXXXUnknown;intact=TRUE
I	QG2082_V1	repeat_region	2775167	2775235	.	.	.	X=Cluster487_17XXXXDNA-TcMar-Tc1;ID=Cluster487_17XXXXDNA-TcMar-Tc1;intact=TRUE
I	QG2082_V1	repeat_region	2775236	2775293	.	.	.	X=Cluster1218_162XXXXUnknown;ID=Cluster1218_162XXXXUnknown;intact=TRUE
I	QG2082_V1	repeat_region	2775294	2775346	.	.	.	X=Cluster1218_161XXXXUnknown;ID=Cluster1218_161XXXXUnknown;intact=TRUE
I	QG2082_V1	repeat_region	2775347	2775416	.	.	.	X=Cluster487_18XXXXDNA-TcMar-Tc1;ID=Cluster487_18XXXXDNA-TcMar-Tc1;intact=TRUE
I	QG2082_V1	repeat_region	2775417	2775458	.	.	.	X=Cluster487_18XXXXDNA-TcMar-Tc1;ID=Cluster487_18XXXXDNA-TcMar-Tc1;intact=TRUE
I	QG2082_V1	CDS	2775577	2775613	.	+	0	ID=CBEC_347440;Parent=CBEC_347434
I	QG2082_V1	exon	2775577	2775613	.	+	.	ID=CBEC_347435;Parent=CBEC_347434
I	QG2082_V1	gene	2775577	2777203	.	+	.	ID=CBEC_347433;Name=EVM prediction I.455;celegans_gene_ids=WBGene00012784,WBGene00017815;celegans_gene_names=F26B1.1,Y43C5A.4
I	QG2082_V1	mRNA	2775577	2777203	.	+	.	ID=CBEC_347434;Parent=CBEC_347433;Name=EVM prediction I.455
I	QG2082_V1	intron	2775614	2775655	.	+	2	Parent=CBEC_347434;ID=CBEC_347434_intron
I	QG2082_V1	CDS	2775656	2775727	.	+	2	ID=CBEC_347441;Parent=CBEC_347434
I	QG2082_V1	exon	2775656	2775727	.	+	.	ID=CBEC_347436;Parent=CBEC_347434
I	QG2082_V1	intron	2775728	2775775	.	+	2	Parent=CBEC_347434;ID=CBEC_347434_intron
I	QG2082_V1	CDS	2775776	2776020	.	+	2	ID=CBEC_347442;Parent=CBEC_347434
I	QG2082_V1	exon	2775776	2776020	.	+	.	ID=CBEC_347437;Parent=CBEC_347434
I	QG2082_V1	intron	2776021	2776842	.	+	0	Parent=CBEC_347434;ID=CBEC_347434_intron
I	QG2082_V1	repeat_region	2776273	2776353	.	.	.	X=Cluster399_53XXXXDNA-CMC-Chapaev;ID=Cluster399_53XXXXDNA-CMC-Chapaev;intact=TRUE
I	QG2082_V1	CDS	2776843	2776956	.	+	0	ID=CBEC_347443;Parent=CBEC_347434
I	QG2082_V1	exon	2776843	2776956	.	+	.	ID=CBEC_347438;Parent=CBEC_347434
I	QG2082_V1	intron	2776957	2777077	.	+	0	Parent=CBEC_347434;ID=CBEC_347434_intron
I	QG2082_V1	CDS	2777078	2777203	.	+	0	ID=CBEC_347444;Parent=CBEC_347434
I	QG2082_V1	exon	2777078	2777203	.	+	.	ID=CBEC_347439;Parent=CBEC_347434
I	QG2082_V1	repeat_region	2777537	2777652	.	.	.	X=Cluster487_19XXXXDNA-TcMar-Tc1;ID=Cluster487_19XXXXDNA-TcMar-Tc1;intact=TRUE
I	QG2082_V1	repeat_region	2777760	2777860	.	.	.	X=Cluster487_20XXXXDNA-TcMar-Tc1;ID=Cluster487_20XXXXDNA-TcMar-Tc1;intact=TRUE
I	QG2082_V1	repeat_region	2777927	2777941	.	.	.	X=Cluster1218_163XXXXUnknown;ID=Cluster1218_163XXXXUnknown;intact=TRUE
I	QG2082_V1	repeat_region	2777942	2778041	.	.	.	X=Cluster487_21XXXXDNA-TcMar-Tc1;ID=Cluster487_21XXXXDNA-TcMar-Tc1;intact=TRUE
I	QG2082_V1	repeat_region	2778042	2778112	.	.	.	X=Cluster1218_164XXXXUnknown;ID=Cluster1218_164XXXXUnknown;intact=TRUE
I	QG2082_V1	repeat_region	2778113	2778197	.	.	.	X=Cluster487_22XXXXDNA-TcMar-Tc1;ID=Cluster487_22XXXXDNA-TcMar-Tc1;intact=TRUE
I	QG2082_V1	repeat_region	2778198	2778214	.	.	.	X=Cluster487_22XXXXDNA-TcMar-Tc1;ID=Cluster487_22XXXXDNA-TcMar-Tc1;intact=TRUE
I	QG2082_V1	exon	2778285	2778863	.	-	.	ID=CBEC_347457;Parent=CBEC_347456
I	QG2082_V1	gene	2778285	2779227	.	-	.	ID=CBEC_347455;Name=EVM prediction I.456
I	QG2082_V1	mRNA	2778285	2779227	.	-	.	ID=CBEC_347456;Parent=CBEC_347455;Name=EVM prediction I.456
I	QG2082_V1	three_prime_UTR	2778285	2778340	.	-	.	ID=CBEC_347462;Parent=CBEC_347456
I	QG2082_V1	CDS	2778341	2778863	.	-	1	ID=CBEC_347459;Parent=CBEC_347456
I	QG2082_V1	repeat_region	2778582	2778625	.	.	.	X=GGAGCCTCTn_1XXXXSimple_repeat;ID=GGAGCCTCTn_1XXXXSimple_repeat;intact=TRUE
I	QG2082_V1	intron	2778864	2779086	.	-	0	Parent=CBEC_347456;ID=CBEC_347456_intron
I	QG2082_V1	repeat_region	2778985	2779049	.	.	.	X=Cluster658_6XXXXUnknown;ID=Cluster658_6XXXXUnknown;intact=TRUE
I	QG2082_V1	CDS	2779087	2779163	.	-	0	ID=CBEC_347460;Parent=CBEC_347456
I	QG2082_V1	exon	2779087	2779227	.	-	.	ID=CBEC_347458;Parent=CBEC_347456
I	QG2082_V1	five_prime_UTR	2779164	2779227	.	-	.	ID=CBEC_347461;Parent=CBEC_347456
I	QG2082_V1	repeat_region	2779174	2779191	.	.	.	X=GAn_2XXXXSimple_repeat;ID=GAn_2XXXXSimple_repeat;intact=TRUE
I	QG2082_V1	exon	2779483	2779811	.	-	.	ID=CBEC_347475;Parent=CBEC_347474
I	QG2082_V1	gene	2779483	2781845	.	-	.	ID=CBEC_347473;Name=EVM prediction I.457;celegans_gene_ids=WBGene00019396;celegans_gene_names=K04F10.3
I	QG2082_V1	mRNA	2779483	2781845	.	-	.	ID=CBEC_347474;Parent=CBEC_347473;Name=EVM prediction I.457
I	QG2082_V1	three_prime_UTR	2779483	2779732	.	-	.	ID=CBEC_347488;Parent=CBEC_347474
I	QG2082_V1	CDS	2779733	2779811	.	-	1	ID=CBEC_347481;Parent=CBEC_347474
I	QG2082_V1	intron	2779812	2780504	.	-	0	Parent=CBEC_347474;ID=CBEC_347474_intron
I	QG2082_V1	CDS	2780505	2780707	.	-	0	ID=CBEC_347482;Parent=CBEC_347474
I	QG2082_V1	exon	2780505	2780707	.	-	.	ID=CBEC_347476;Parent=CBEC_347474
I	QG2082_V1	intron	2780708	2780823	.	-	0	Parent=CBEC_347474;ID=CBEC_347474_intron
I	QG2082_V1	CDS	2780824	2780991	.	-	0	ID=CBEC_347483;Parent=CBEC_347474
I	QG2082_V1	exon	2780824	2780991	.	-	.	ID=CBEC_347477;Parent=CBEC_347474
I	QG2082_V1	intron	2780992	2781363	.	-	0	Parent=CBEC_347474;ID=CBEC_347474_intron
I	QG2082_V1	CDS	2781364	2781552	.	-	0	ID=CBEC_347484;Parent=CBEC_347474
I	QG2082_V1	exon	2781364	2781552	.	-	.	ID=CBEC_347478;Parent=CBEC_347474
I	QG2082_V1	intron	2781553	2781607	.	-	1	Parent=CBEC_347474;ID=CBEC_347474_intron
I	QG2082_V1	CDS	2781608	2781695	.	-	1	ID=CBEC_347485;Parent=CBEC_347474
I	QG2082_V1	exon	2781608	2781695	.	-	.	ID=CBEC_347479;Parent=CBEC_347474
I	QG2082_V1	intron	2781696	2781746	.	-	0	Parent=CBEC_347474;ID=CBEC_347474_intron
I	QG2082_V1	CDS	2781747	2781826	.	-	0	ID=CBEC_347486;Parent=CBEC_347474
I	QG2082_V1	exon	2781747	2781845	.	-	.	ID=CBEC_347480;Parent=CBEC_347474
I	QG2082_V1	five_prime_UTR	2781827	2781845	.	-	.	ID=CBEC_347487;Parent=CBEC_347474
I	QG2082_V1	repeat_region	2781962	2782037	.	.	.	X=Cluster860_3XXXXDNA-TcMar-Tc1;ID=Cluster860_3XXXXDNA-TcMar-Tc1;intact=TRUE
I	QG2082_V1	CDS	2782138	2782344	.	+	0	ID=CBEC_347512;Parent=CBEC_347500
I	QG2082_V1	exon	2782138	2782344	.	+	.	ID=CBEC_347501;Parent=CBEC_347500
I	QG2082_V1	gene	2782138	2787746	.	+	.	ID=CBEC_347499;Name=EVM prediction I.458;celegans_gene_ids=WBGene00003499;celegans_gene_names=mut-2
I	QG2082_V1	mRNA	2782138	2787746	.	+	.	ID=CBEC_347500;Parent=CBEC_347499;Name=EVM prediction I.458;InterPro=IPR043519,IPR002934,IPR002058;Gene_Ontology=GO:0016779
I	QG2082_V1	intron	2782345	2782501	.	+	0	Parent=CBEC_347500;ID=CBEC_347500_intron
I	QG2082_V1	CDS	2782502	2782719	.	+	0	ID=CBEC_347513;Parent=CBEC_347500
I	QG2082_V1	exon	2782502	2782719	.	+	.	ID=CBEC_347502;Parent=CBEC_347500
I	QG2082_V1	intron	2782720	2782765	.	+	1	Parent=CBEC_347500;ID=CBEC_347500_intron
I	QG2082_V1	CDS	2782766	2782865	.	+	1	ID=CBEC_347514;Parent=CBEC_347500
I	QG2082_V1	exon	2782766	2782865	.	+	.	ID=CBEC_347503;Parent=CBEC_347500
I	QG2082_V1	intron	2782866	2783088	.	+	0	Parent=CBEC_347500;ID=CBEC_347500_intron
I	QG2082_V1	CDS	2783089	2783201	.	+	0	ID=CBEC_347515;Parent=CBEC_347500
I	QG2082_V1	exon	2783089	2783201	.	+	.	ID=CBEC_347504;Parent=CBEC_347500
I	QG2082_V1	intron	2783202	2783884	.	+	1	Parent=CBEC_347500;ID=CBEC_347500_intron
I	QG2082_V1	repeat_region	2783379	2783418	.	.	.	X=A-rich_246XXXXA-rich;ID=A-rich_246XXXXA-rich;intact=TRUE
I	QG2082_V1	CDS	2783885	2783977	.	+	1	ID=CBEC_347516;Parent=CBEC_347500
I	QG2082_V1	exon	2783885	2783977	.	+	.	ID=CBEC_347505;Parent=CBEC_347500
I	QG2082_V1	intron	2783978	2784492	.	+	1	Parent=CBEC_347500;ID=CBEC_347500_intron
I	QG2082_V1	CDS	2784493	2784578	.	+	1	ID=CBEC_347517;Parent=CBEC_347500
I	QG2082_V1	exon	2784493	2784578	.	+	.	ID=CBEC_347506;Parent=CBEC_347500
I	QG2082_V1	intron	2784579	2784814	.	+	2	Parent=CBEC_347500;ID=CBEC_347500_intron
I	QG2082_V1	CDS	2784815	2784895	.	+	2	ID=CBEC_347518;Parent=CBEC_347500
I	QG2082_V1	exon	2784815	2784895	.	+	.	ID=CBEC_347507;Parent=CBEC_347500
I	QG2082_V1	intron	2784896	2784951	.	+	2	Parent=CBEC_347500;ID=CBEC_347500_intron
I	QG2082_V1	CDS	2784952	2785069	.	+	2	ID=CBEC_347519;Parent=CBEC_347500
I	QG2082_V1	exon	2784952	2785069	.	+	.	ID=CBEC_347508;Parent=CBEC_347500
I	QG2082_V1	intron	2785070	2786054	.	+	1	Parent=CBEC_347500;ID=CBEC_347500_intron
I	QG2082_V1	CDS	2786055	2786180	.	+	1	ID=CBEC_347520;Parent=CBEC_347500
I	QG2082_V1	exon	2786055	2786180	.	+	.	ID=CBEC_347509;Parent=CBEC_347500
I	QG2082_V1	intron	2786181	2786618	.	+	1	Parent=CBEC_347500;ID=CBEC_347500_intron
I	QG2082_V1	CDS	2786619	2786713	.	+	1	ID=CBEC_347521;Parent=CBEC_347500
I	QG2082_V1	exon	2786619	2786713	.	+	.	ID=CBEC_347510;Parent=CBEC_347500
I	QG2082_V1	intron	2786714	2787597	.	+	2	Parent=CBEC_347500;ID=CBEC_347500_intron
I	QG2082_V1	repeat_region	2787336	2787534	.	.	.	X=Cluster59_70XXXXDNA-CMC-Chapaev;ID=Cluster59_70XXXXDNA-CMC-Chapaev;intact=TRUE
I	QG2082_V1	CDS	2787598	2787746	.	+	2	ID=CBEC_347522;Parent=CBEC_347500
I	QG2082_V1	exon	2787598	2787746	.	+	.	ID=CBEC_347511;Parent=CBEC_347500
I	QG2082_V1	CDS	2787978	2788107	.	-	1	ID=CBEC_347542;Parent=CBEC_347534
I	QG2082_V1	exon	2787978	2788107	.	-	.	ID=CBEC_347535;Parent=CBEC_347534
I	QG2082_V1	gene	2787978	2794707	.	-	.	ID=CBEC_347533;Name=EVM prediction I.459
I	QG2082_V1	mRNA	2787978	2794707	.	-	.	ID=CBEC_347534;Parent=CBEC_347533;Name=EVM prediction I.459;InterPro=IPR009030,IPR006212
I	QG2082_V1	intron	2788108	2788208	.	-	2	Parent=CBEC_347534;ID=CBEC_347534_intron
I	QG2082_V1	repeat_region	2788137	2788193	.	.	.	X=Cluster1021_39XXXXDNA-TcMar-Tc1;ID=Cluster1021_39XXXXDNA-TcMar-Tc1;intact=TRUE
I	QG2082_V1	CDS	2788209	2788353	.	-	2	ID=CBEC_347543;Parent=CBEC_347534
I	QG2082_V1	exon	2788209	2788353	.	-	.	ID=CBEC_347536;Parent=CBEC_347534
I	QG2082_V1	intron	2788354	2789884	.	-	2	Parent=CBEC_347534;ID=CBEC_347534_intron
I	QG2082_V1	repeat_region	2788514	2788514	.	.	.	X=Cluster1376_25XXXXUnknown;ID=Cluster1376_25XXXXUnknown;intact=TRUE
I	QG2082_V1	repeat_region	2788515	2788631	.	.	.	X=Cluster1489_1XXXXDNA-TcMar-Tc2;ID=Cluster1489_1XXXXDNA-TcMar-Tc2;intact=TRUE
I	QG2082_V1	repeat_region	2788632	2788636	.	.	.	X=Cluster1489_1XXXXDNA-TcMar-Tc2;ID=Cluster1489_1XXXXDNA-TcMar-Tc2;intact=TRUE
I	QG2082_V1	CDS	2789885	2790112	.	-	2	ID=CBEC_347544;Parent=CBEC_347534
I	QG2082_V1	exon	2789885	2790112	.	-	.	ID=CBEC_347537;Parent=CBEC_347534
I	QG2082_V1	intron	2790113	2790344	.	-	0	Parent=CBEC_347534;ID=CBEC_347534_intron
I	QG2082_V1	repeat_region	2790307	2790349	.	.	.	X=ATCAn_8XXXXSimple_repeat;ID=ATCAn_8XXXXSimple_repeat;intact=TRUE
I	QG2082_V1	CDS	2790345	2790453	.	-	0	ID=CBEC_347545;Parent=CBEC_347534
I	QG2082_V1	exon	2790345	2790453	.	-	.	ID=CBEC_347538;Parent=CBEC_347534
I	QG2082_V1	intron	2790454	2792744	.	-	2	Parent=CBEC_347534;ID=CBEC_347534_intron
I	QG2082_V1	repeat_region	2790770	2790795	.	.	.	X=Cluster1128_3XXXXDNA-TcMar-Tc1;ID=Cluster1128_3XXXXDNA-TcMar-Tc1;intact=TRUE
I	QG2082_V1	repeat_region	2790796	2790837	.	.	.	X=Cluster1128_4XXXXDNA-TcMar-Tc1;ID=Cluster1128_4XXXXDNA-TcMar-Tc1;intact=TRUE
I	QG2082_V1	repeat_region	2790838	2791048	.	.	.	X=Cluster1128_4XXXXDNA-TcMar-Tc1;ID=Cluster1128_4XXXXDNA-TcMar-Tc1;intact=TRUE
I	QG2082_V1	repeat_region	2791053	2791354	.	.	.	X=Cluster106_5XXXXUnknown;ID=Cluster106_5XXXXUnknown;intact=TRUE
I	QG2082_V1	repeat_region	2791357	2791401	.	.	.	X=Cluster1055_4XXXXDNA-TcMar-Tc1;ID=Cluster1055_4XXXXDNA-TcMar-Tc1;intact=TRUE
I	QG2082_V1	repeat_region	2791402	2791408	.	.	.	X=Cluster1055_5XXXXDNA-TcMar-Tc1;ID=Cluster1055_5XXXXDNA-TcMar-Tc1;intact=TRUE
I	QG2082_V1	repeat_region	2791409	2791741	.	.	.	X=Cluster1055_5XXXXDNA-TcMar-Tc1;ID=Cluster1055_5XXXXDNA-TcMar-Tc1;intact=TRUE
I	QG2082_V1	repeat_region	2791765	2792231	.	.	.	X=Cluster1055_6XXXXDNA-TcMar-Tc1;ID=Cluster1055_6XXXXDNA-TcMar-Tc1;intact=TRUE
I	QG2082_V1	repeat_region	2792236	2792260	.	.	.	X=Cluster685_3XXXXDNA-TcMar-Tc1;ID=Cluster685_3XXXXDNA-TcMar-Tc1;intact=TRUE
I	QG2082_V1	repeat_region	2792261	2792302	.	.	.	X=Cluster1128_5XXXXDNA-TcMar-Tc1;ID=Cluster1128_5XXXXDNA-TcMar-Tc1;intact=TRUE
I	QG2082_V1	repeat_region	2792303	2792322	.	.	.	X=Cluster1128_5XXXXDNA-TcMar-Tc1;ID=Cluster1128_5XXXXDNA-TcMar-Tc1;intact=TRUE
I	QG2082_V1	CDS	2792745	2792923	.	-	2	ID=CBEC_347546;Parent=CBEC_347534
I	QG2082_V1	exon	2792745	2792923	.	-	.	ID=CBEC_347539;Parent=CBEC_347534
I	QG2082_V1	intron	2792924	2794354	.	-	0	Parent=CBEC_347534;ID=CBEC_347534_intron
I	QG2082_V1	repeat_region	2794238	2794306	.	.	.	X=Cluster1055_7XXXXDNA-TcMar-Tc1;ID=Cluster1055_7XXXXDNA-TcMar-Tc1;intact=TRUE
I	QG2082_V1	CDS	2794355	2794427	.	-	0	ID=CBEC_347547;Parent=CBEC_347534
I	QG2082_V1	exon	2794355	2794427	.	-	.	ID=CBEC_347540;Parent=CBEC_347534
I	QG2082_V1	intron	2794428	2794704	.	-	0	Parent=CBEC_347534;ID=CBEC_347534_intron
I	QG2082_V1	repeat_region	2794430	2794490	.	.	.	X=A-rich_247XXXXA-rich;ID=A-rich_247XXXXA-rich;intact=TRUE
I	QG2082_V1	CDS	2794705	2794707	.	-	0	ID=CBEC_347548;Parent=CBEC_347534
I	QG2082_V1	exon	2794705	2794707	.	-	.	ID=CBEC_347541;Parent=CBEC_347534
I	QG2082_V1	repeat_region	2794758	2794781	.	.	.	X=ACn_2XXXXSimple_repeat;ID=ACn_2XXXXSimple_repeat;intact=TRUE
I	QG2082_V1	repeat_region	2795196	2795225	.	.	.	X=AATCn_11XXXXSimple_repeat;ID=AATCn_11XXXXSimple_repeat;intact=TRUE
I	QG2082_V1	repeat_region	2795875	2795923	.	.	.	X=Cluster305_420XXXXDNA-TcMar-Tc1;ID=Cluster305_420XXXXDNA-TcMar-Tc1;intact=TRUE
I	QG2082_V1	repeat_region	2795924	2795924	.	.	.	X=Cluster305_421XXXXDNA-TcMar-Tc1;ID=Cluster305_421XXXXDNA-TcMar-Tc1;intact=TRUE
I	QG2082_V1	repeat_region	2795925	2795960	.	.	.	X=Cluster305_421XXXXDNA-TcMar-Tc1;ID=Cluster305_421XXXXDNA-TcMar-Tc1;intact=TRUE
I	QG2082_V1	repeat_region	2796356	2796438	.	.	.	X=Cluster54_67XXXXDNA-CMC-Chapaev;ID=Cluster54_67XXXXDNA-CMC-Chapaev;intact=TRUE
I	QG2082_V1	repeat_region	2796972	2797639	.	.	.	X=Cluster851_94XXXXDNA-CMC-Chapaev;ID=Cluster851_94XXXXDNA-CMC-Chapaev;intact=TRUE
I	QG2082_V1	CDS	2797710	2797973	.	-	0	ID=CBEC_347562;Parent=CBEC_347560
I	QG2082_V1	exon	2797710	2797973	.	-	.	ID=CBEC_347561;Parent=CBEC_347560
I	QG2082_V1	gene	2797710	2797973	.	-	.	ID=CBEC_347559;Name=EVM prediction I.460
I	QG2082_V1	mRNA	2797710	2797973	.	-	.	ID=CBEC_347560;Parent=CBEC_347559;Name=EVM prediction I.460
I	QG2082_V1	repeat_region	2797880	2797941	.	.	.	X=CGAn_4XXXXSimple_repeat;ID=CGAn_4XXXXSimple_repeat;intact=TRUE
I	QG2082_V1	repeat_region	2798016	2798061	.	.	.	X=GTGATAAn_2XXXXSimple_repeat;ID=GTGATAAn_2XXXXSimple_repeat;intact=TRUE
I	QG2082_V1	repeat_region	2799442	2799461	.	.	.	X=GGAn_2XXXXSimple_repeat;ID=GGAn_2XXXXSimple_repeat;intact=TRUE
I	QG2082_V1	repeat_region	2799738	2799893	.	.	.	X=Cluster1026_52XXXXDNA-CMC-Chapaev;ID=Cluster1026_52XXXXDNA-CMC-Chapaev;intact=TRUE
I	QG2082_V1	repeat_region	2800101	2800347	.	.	.	X=Cluster399_54XXXXDNA-CMC-Chapaev;ID=Cluster399_54XXXXDNA-CMC-Chapaev;intact=TRUE
I	QG2082_V1	repeat_region	2800514	2800530	.	.	.	X=AAGn_3XXXXSimple_repeat;ID=AAGn_3XXXXSimple_repeat;intact=TRUE
I	QG2082_V1	CDS	2800546	2800782	.	-	0	ID=CBEC_347589;Parent=CBEC_347574
I	QG2082_V1	exon	2800546	2800782	.	-	.	ID=CBEC_347575;Parent=CBEC_347574
I	QG2082_V1	gene	2800546	2814829	.	-	.	ID=CBEC_347573;Name=EVM prediction I.461;celegans_gene_ids=WBGene00000254;celegans_gene_names=bli-4
I	QG2082_V1	mRNA	2800546	2814829	.	-	.	ID=CBEC_347574;Parent=CBEC_347573;Name=EVM prediction I.461;InterPro=IPR008979,IPR038466,IPR002884,IPR000209,IPR036852,IPR023828,IPR034182,IPR022398,IPR032815,IPR023827,IPR015500;Gene_Ontology=GO:0004252,GO:0006508,GO:0008236
I	QG2082_V1	repeat_region	2800647	2800653	.	.	.	X=GCGGCTn_1XXXXSimple_repeat;ID=GCGGCTn_1XXXXSimple_repeat;intact=TRUE
I	QG2082_V1	repeat_region	2800654	2800684	.	.	.	X=CTGn_1XXXXSimple_repeat;ID=CTGn_1XXXXSimple_repeat;intact=TRUE
I	QG2082_V1	intron	2800783	2803511	.	-	2	Parent=CBEC_347574;ID=CBEC_347574_intron
I	QG2082_V1	repeat_region	2801293	2801425	.	.	.	X=Cluster59_71XXXXDNA-CMC-Chapaev;ID=Cluster59_71XXXXDNA-CMC-Chapaev;intact=TRUE
I	QG2082_V1	repeat_region	2801604	2801656	.	.	.	X=A-rich_248XXXXA-rich;ID=A-rich_248XXXXA-rich;intact=TRUE
I	QG2082_V1	repeat_region	2802434	2802459	.	.	.	X=TTTATn_2XXXXSimple_repeat;ID=TTTATn_2XXXXSimple_repeat;intact=TRUE
I	QG2082_V1	CDS	2803512	2803642	.	-	2	ID=CBEC_347590;Parent=CBEC_347574
I	QG2082_V1	exon	2803512	2803642	.	-	.	ID=CBEC_347576;Parent=CBEC_347574
I	QG2082_V1	intron	2803643	2804706	.	-	2	Parent=CBEC_347574;ID=CBEC_347574_intron
I	QG2082_V1	repeat_region	2804292	2804319	.	.	.	X=Tn_69XXXXSimple_repeat;ID=Tn_69XXXXSimple_repeat;intact=TRUE
I	QG2082_V1	CDS	2804707	2804913	.	-	2	ID=CBEC_347591;Parent=CBEC_347574
I	QG2082_V1	exon	2804707	2804913	.	-	.	ID=CBEC_347577;Parent=CBEC_347574
I	QG2082_V1	repeat_region	2804912	2804976	.	.	.	X=A-rich_249XXXXA-rich;ID=A-rich_249XXXXA-rich;intact=TRUE
I	QG2082_V1	intron	2804914	2806124	.	-	1	Parent=CBEC_347574;ID=CBEC_347574_intron
I	QG2082_V1	repeat_region	2805137	2805175	.	.	.	X=A-rich_250XXXXA-rich;ID=A-rich_250XXXXA-rich;intact=TRUE
I	QG2082_V1	repeat_region	2805386	2805466	.	.	.	X=A-rich_251XXXXA-rich;ID=A-rich_251XXXXA-rich;intact=TRUE
I	QG2082_V1	CDS	2806125	2806234	.	-	1	ID=CBEC_347592;Parent=CBEC_347574
I	QG2082_V1	exon	2806125	2806234	.	-	.	ID=CBEC_347578;Parent=CBEC_347574
I	QG2082_V1	intron	2806235	2807002	.	-	1	Parent=CBEC_347574;ID=CBEC_347574_intron
I	QG2082_V1	repeat_region	2806725	2806824	.	.	.	X=Cluster1026_53XXXXDNA-CMC-Chapaev;ID=Cluster1026_53XXXXDNA-CMC-Chapaev;intact=TRUE
I	QG2082_V1	CDS	2807003	2807113	.	-	1	ID=CBEC_347593;Parent=CBEC_347574
I	QG2082_V1	exon	2807003	2807113	.	-	.	ID=CBEC_347579;Parent=CBEC_347574
I	QG2082_V1	intron	2807114	2807271	.	-	1	Parent=CBEC_347574;ID=CBEC_347574_intron
I	QG2082_V1	CDS	2807272	2807388	.	-	1	ID=CBEC_347594;Parent=CBEC_347574
I	QG2082_V1	exon	2807272	2807388	.	-	.	ID=CBEC_347580;Parent=CBEC_347574
I	QG2082_V1	intron	2807389	2808864	.	-	1	Parent=CBEC_347574;ID=CBEC_347574_intron
I	QG2082_V1	CDS	2808865	2809041	.	-	1	ID=CBEC_347595;Parent=CBEC_347574
I	QG2082_V1	exon	2808865	2809041	.	-	.	ID=CBEC_347581;Parent=CBEC_347574
I	QG2082_V1	intron	2809042	2809373	.	-	1	Parent=CBEC_347574;ID=CBEC_347574_intron
I	QG2082_V1	repeat_region	2809074	2809133	.	.	.	X=AAGACAn_1XXXXSimple_repeat;ID=AAGACAn_1XXXXSimple_repeat;intact=TRUE
I	QG2082_V1	CDS	2809374	2809454	.	-	1	ID=CBEC_347596;Parent=CBEC_347574
I	QG2082_V1	exon	2809374	2809454	.	-	.	ID=CBEC_347582;Parent=CBEC_347574
I	QG2082_V1	intron	2809455	2810497	.	-	0	Parent=CBEC_347574;ID=CBEC_347574_intron
I	QG2082_V1	repeat_region	2809674	2809702	.	.	.	X=Cluster1497_12XXXXDNA-TcMar-Tc1;ID=Cluster1497_12XXXXDNA-TcMar-Tc1;intact=TRUE
I	QG2082_V1	CDS	2810498	2810661	.	-	0	ID=CBEC_347597;Parent=CBEC_347574
I	QG2082_V1	exon	2810498	2810661	.	-	.	ID=CBEC_347583;Parent=CBEC_347574
I	QG2082_V1	intron	2810662	2810952	.	-	1	Parent=CBEC_347574;ID=CBEC_347574_intron
I	QG2082_V1	CDS	2810953	2811106	.	-	1	ID=CBEC_347598;Parent=CBEC_347574
I	QG2082_V1	exon	2810953	2811106	.	-	.	ID=CBEC_347584;Parent=CBEC_347574
I	QG2082_V1	intron	2811107	2811735	.	-	0	Parent=CBEC_347574;ID=CBEC_347574_intron
I	QG2082_V1	CDS	2811736	2811941	.	-	0	ID=CBEC_347599;Parent=CBEC_347574
I	QG2082_V1	exon	2811736	2811941	.	-	.	ID=CBEC_347585;Parent=CBEC_347574
I	QG2082_V1	intron	2811942	2812424	.	-	0	Parent=CBEC_347574;ID=CBEC_347574_intron
I	QG2082_V1	repeat_region	2811993	2812036	.	.	.	X=GA-rich_56XXXXGA-rich;ID=GA-rich_56XXXXGA-rich;intact=TRUE
I	QG2082_V1	CDS	2812425	2812574	.	-	0	ID=CBEC_347600;Parent=CBEC_347574
I	QG2082_V1	exon	2812425	2812574	.	-	.	ID=CBEC_347586;Parent=CBEC_347574
I	QG2082_V1	intron	2812575	2813578	.	-	0	Parent=CBEC_347574;ID=CBEC_347574_intron
I	QG2082_V1	CDS	2813579	2813869	.	-	0	ID=CBEC_347601;Parent=CBEC_347574
I	QG2082_V1	exon	2813579	2813869	.	-	.	ID=CBEC_347587;Parent=CBEC_347574
I	QG2082_V1	intron	2813870	2814748	.	-	0	Parent=CBEC_347574;ID=CBEC_347574_intron
I	QG2082_V1	repeat_region	2814097	2814467	.	.	.	X=Cluster434_133XXXXDNA-TcMar-Tc1;ID=Cluster434_133XXXXDNA-TcMar-Tc1;intact=TRUE
I	QG2082_V1	repeat_region	2814468	2814498	.	.	.	X=Cluster402_63XXXXDNA-TcMar-Tc1;ID=Cluster402_63XXXXDNA-TcMar-Tc1;intact=TRUE
I	QG2082_V1	repeat_region	2814499	2814512	.	.	.	X=Cluster1471_6XXXXDNA-CMC-Chapaev;ID=Cluster1471_6XXXXDNA-CMC-Chapaev;intact=TRUE
I	QG2082_V1	repeat_region	2814513	2814523	.	.	.	X=Cluster59_72XXXXDNA-CMC-Chapaev;ID=Cluster59_72XXXXDNA-CMC-Chapaev;intact=TRUE
I	QG2082_V1	repeat_region	2814524	2814603	.	.	.	X=Cluster59_72XXXXDNA-CMC-Chapaev;ID=Cluster59_72XXXXDNA-CMC-Chapaev;intact=TRUE
I	QG2082_V1	repeat_region	2814604	2814734	.	.	.	X=Cluster1471_7XXXXDNA-CMC-Chapaev;ID=Cluster1471_7XXXXDNA-CMC-Chapaev;intact=TRUE
I	QG2082_V1	CDS	2814749	2814829	.	-	0	ID=CBEC_347602;Parent=CBEC_347574
I	QG2082_V1	exon	2814749	2814829	.	-	.	ID=CBEC_347588;Parent=CBEC_347574
I	QG2082_V1	repeat_region	2815273	2815366	.	.	.	X=AATTTTTn_6XXXXSimple_repeat;ID=AATTTTTn_6XXXXSimple_repeat;intact=TRUE
I	QG2082_V1	repeat_region	2815622	2815650	.	.	.	X=TAAAAn_1XXXXSimple_repeat;ID=TAAAAn_1XXXXSimple_repeat;intact=TRUE
I	QG2082_V1	repeat_region	2816200	2816563	.	.	.	X=Cluster95_33XXXXUnknown;ID=Cluster95_33XXXXUnknown;intact=TRUE
I	QG2082_V1	repeat_region	2816684	2816969	.	.	.	X=Cluster1514_3XXXXUnknown;ID=Cluster1514_3XXXXUnknown;intact=TRUE
I	QG2082_V1	repeat_region	2819590	2819645	.	.	.	X=Cluster54_68XXXXDNA-CMC-Chapaev;ID=Cluster54_68XXXXDNA-CMC-Chapaev;intact=TRUE
I	QG2082_V1	repeat_region	2819738	2819788	.	.	.	X=A-rich_252XXXXA-rich;ID=A-rich_252XXXXA-rich;intact=TRUE
I	QG2082_V1	repeat_region	2819817	2819825	.	.	.	X=Cluster54_69XXXXDNA-CMC-Chapaev;ID=Cluster54_69XXXXDNA-CMC-Chapaev;intact=TRUE
I	QG2082_V1	repeat_region	2819826	2819860	.	.	.	X=Cluster80_25XXXXDNA-CMC-Chapaev;ID=Cluster80_25XXXXDNA-CMC-Chapaev;intact=TRUE
I	QG2082_V1	repeat_region	2819861	2819871	.	.	.	X=Cluster80_25XXXXDNA-CMC-Chapaev;ID=Cluster80_25XXXXDNA-CMC-Chapaev;intact=TRUE
I	QG2082_V1	repeat_region	2820330	2820360	.	.	.	X=AAGn_4XXXXSimple_repeat;ID=AAGn_4XXXXSimple_repeat;intact=TRUE
I	QG2082_V1	repeat_region	2820936	2820975	.	.	.	X=A-rich_253XXXXA-rich;ID=A-rich_253XXXXA-rich;intact=TRUE
I	QG2082_V1	repeat_region	2821334	2821377	.	.	.	X=A-rich_254XXXXA-rich;ID=A-rich_254XXXXA-rich;intact=TRUE
I	QG2082_V1	repeat_region	2821924	2822055	.	.	.	X=Cluster450_10XXXXDNA-CMC-Chapaev;ID=Cluster450_10XXXXDNA-CMC-Chapaev;intact=TRUE
I	QG2082_V1	repeat_region	2823072	2823239	.	.	.	X=Cluster305_422XXXXDNA-TcMar-Tc1;ID=Cluster305_422XXXXDNA-TcMar-Tc1;intact=TRUE
I	QG2082_V1	repeat_region	2823330	2823379	.	.	.	X=Cluster399_55XXXXDNA-CMC-Chapaev;ID=Cluster399_55XXXXDNA-CMC-Chapaev;intact=TRUE
I	QG2082_V1	repeat_region	2823630	2823674	.	.	.	X=TATTn_6XXXXSimple_repeat;ID=TATTn_6XXXXSimple_repeat;intact=TRUE
I	QG2082_V1	repeat_region	2823937	2824241	.	.	.	X=Cluster1218_165XXXXUnknown;ID=Cluster1218_165XXXXUnknown;intact=TRUE
I	QG2082_V1	repeat_region	2824278	2824409	.	.	.	X=Cluster331_24XXXXUnknown;ID=Cluster331_24XXXXUnknown;intact=TRUE
I	QG2082_V1	repeat_region	2824808	2824945	.	.	.	X=Cluster331_25XXXXUnknown;ID=Cluster331_25XXXXUnknown;intact=TRUE
I	QG2082_V1	repeat_region	2824982	2825074	.	.	.	X=Cluster535_14XXXXDNA-TcMar-Tc1;ID=Cluster535_14XXXXDNA-TcMar-Tc1;intact=TRUE
I	QG2082_V1	repeat_region	2825364	2825501	.	.	.	X=Cluster331_26XXXXUnknown;ID=Cluster331_26XXXXUnknown;intact=TRUE
I	QG2082_V1	repeat_region	2825802	2825964	.	.	.	X=Cluster331_27XXXXUnknown;ID=Cluster331_27XXXXUnknown;intact=TRUE
I	QG2082_V1	repeat_region	2826003	2826107	.	.	.	X=Cluster647_8XXXXUnknown;ID=Cluster647_8XXXXUnknown;intact=TRUE
I	QG2082_V1	repeat_region	2826108	2826134	.	.	.	X=Cluster331_28XXXXUnknown;ID=Cluster331_28XXXXUnknown;intact=TRUE
I	QG2082_V1	repeat_region	2826444	2826480	.	.	.	X=Cluster659_82XXXXUnknown;ID=Cluster659_82XXXXUnknown;intact=TRUE
I	QG2082_V1	repeat_region	2826481	2826524	.	.	.	X=Cluster433_22XXXXDNA-TcMar-Tc1;ID=Cluster433_22XXXXDNA-TcMar-Tc1;intact=TRUE
I	QG2082_V1	repeat_region	2826525	2826530	.	.	.	X=Cluster433_22XXXXDNA-TcMar-Tc1;ID=Cluster433_22XXXXDNA-TcMar-Tc1;intact=TRUE
I	QG2082_V1	repeat_region	2827752	2827805	.	.	.	X=TTTCCCTn_1XXXXSimple_repeat;ID=TTTCCCTn_1XXXXSimple_repeat;intact=TRUE
I	QG2082_V1	repeat_region	2827938	2828066	.	.	.	X=Cluster851_95XXXXDNA-CMC-Chapaev;ID=Cluster851_95XXXXDNA-CMC-Chapaev;intact=TRUE
I	QG2082_V1	repeat_region	2828428	2828485	.	.	.	X=Cluster851_96XXXXDNA-CMC-Chapaev;ID=Cluster851_96XXXXDNA-CMC-Chapaev;intact=TRUE
I	QG2082_V1	repeat_region	2829598	2829883	.	.	.	X=Cluster95_34XXXXUnknown;ID=Cluster95_34XXXXUnknown;intact=TRUE
I	QG2082_V1	repeat_region	2830212	2830433	.	.	.	X=Cluster1208_7XXXXUnknown;ID=Cluster1208_7XXXXUnknown;intact=TRUE
I	QG2082_V1	repeat_region	2830549	2830675	.	.	.	X=Cluster1208_8XXXXUnknown;ID=Cluster1208_8XXXXUnknown;intact=TRUE
I	QG2082_V1	repeat_region	2830867	2830960	.	.	.	X=Cluster95_35XXXXUnknown;ID=Cluster95_35XXXXUnknown;intact=TRUE
I	QG2082_V1	exon	2831450	2831639	.	+	.	ID=CBEC_347615;Parent=CBEC_347614
I	QG2082_V1	five_prime_UTR	2831450	2831532	.	+	.	ID=CBEC_347635;Parent=CBEC_347614
I	QG2082_V1	gene	2831450	2838071	.	+	.	ID=CBEC_347613;Name=EVM prediction I.462;celegans_gene_ids=WBGene00019395;celegans_gene_names=K04F10.2
I	QG2082_V1	mRNA	2831450	2838071	.	+	.	ID=CBEC_347614;Parent=CBEC_347613;Name=EVM prediction I.462;InterPro=IPR026704,IPR027859
I	QG2082_V1	CDS	2831533	2831639	.	+	0	ID=CBEC_347625;Parent=CBEC_347614
I	QG2082_V1	repeat_region	2831580	2831613	.	.	.	X=GAAGATTn_1XXXXSimple_repeat;ID=GAAGATTn_1XXXXSimple_repeat;intact=TRUE
I	QG2082_V1	repeat_region	2831614	2831624	.	.	.	X=GAAn_4XXXXSimple_repeat;ID=GAAn_4XXXXSimple_repeat;intact=TRUE
I	QG2082_V1	repeat_region	2831625	2831637	.	.	.	X=GAAn_4XXXXSimple_repeat;ID=GAAn_4XXXXSimple_repeat;intact=TRUE
I	QG2082_V1	intron	2831640	2832295	.	+	1	Parent=CBEC_347614;ID=CBEC_347614_intron
I	QG2082_V1	repeat_region	2831888	2831949	.	.	.	X=A-rich_255XXXXA-rich;ID=A-rich_255XXXXA-rich;intact=TRUE
I	QG2082_V1	CDS	2832296	2832428	.	+	1	ID=CBEC_347626;Parent=CBEC_347614
I	QG2082_V1	exon	2832296	2832428	.	+	.	ID=CBEC_347616;Parent=CBEC_347614
I	QG2082_V1	intron	2832429	2834033	.	+	0	Parent=CBEC_347614;ID=CBEC_347614_intron
I	QG2082_V1	repeat_region	2832916	2833065	.	.	.	X=Cluster902_10XXXXDNA-CMC-Chapaev;ID=Cluster902_10XXXXDNA-CMC-Chapaev;intact=TRUE
I	QG2082_V1	repeat_region	2833681	2833854	.	.	.	X=Cluster305_423XXXXDNA-TcMar-Tc1;ID=Cluster305_423XXXXDNA-TcMar-Tc1;intact=TRUE
I	QG2082_V1	CDS	2834034	2834210	.	+	0	ID=CBEC_347627;Parent=CBEC_347614
I	QG2082_V1	exon	2834034	2834210	.	+	.	ID=CBEC_347617;Parent=CBEC_347614
I	QG2082_V1	intron	2834211	2834264	.	+	0	Parent=CBEC_347614;ID=CBEC_347614_intron
I	QG2082_V1	CDS	2834265	2834402	.	+	0	ID=CBEC_347628;Parent=CBEC_347614
I	QG2082_V1	exon	2834265	2834402	.	+	.	ID=CBEC_347618;Parent=CBEC_347614
I	QG2082_V1	intron	2834403	2834561	.	+	0	Parent=CBEC_347614;ID=CBEC_347614_intron
I	QG2082_V1	repeat_region	2834421	2834541	.	.	.	X=Cluster487_23XXXXDNA-TcMar-Tc1;ID=Cluster487_23XXXXDNA-TcMar-Tc1;intact=TRUE
I	QG2082_V1	CDS	2834562	2834826	.	+	0	ID=CBEC_347629;Parent=CBEC_347614
I	QG2082_V1	exon	2834562	2834826	.	+	.	ID=CBEC_347619;Parent=CBEC_347614
I	QG2082_V1	intron	2834827	2835443	.	+	2	Parent=CBEC_347614;ID=CBEC_347614_intron
I	QG2082_V1	repeat_region	2834953	2835123	.	.	.	X=Cluster331_29XXXXUnknown;ID=Cluster331_29XXXXUnknown;intact=TRUE
I	QG2082_V1	repeat_region	2835124	2835168	.	.	.	X=Cluster1218_166XXXXUnknown;ID=Cluster1218_166XXXXUnknown;intact=TRUE
I	QG2082_V1	repeat_region	2835169	2835430	.	.	.	X=Cluster1218_166XXXXUnknown;ID=Cluster1218_166XXXXUnknown;intact=TRUE
I	QG2082_V1	CDS	2835444	2835923	.	+	2	ID=CBEC_347630;Parent=CBEC_347614
I	QG2082_V1	exon	2835444	2835923	.	+	.	ID=CBEC_347620;Parent=CBEC_347614
I	QG2082_V1	intron	2835924	2837309	.	+	2	Parent=CBEC_347614;ID=CBEC_347614_intron
I	QG2082_V1	repeat_region	2835944	2836031	.	.	.	X=Cluster1218_167XXXXUnknown;ID=Cluster1218_167XXXXUnknown;intact=TRUE
I	QG2082_V1	repeat_region	2836032	2836361	.	.	.	X=Cluster1218_168XXXXUnknown;ID=Cluster1218_168XXXXUnknown;intact=TRUE
I	QG2082_V1	repeat_region	2836362	2837293	.	.	.	X=Cluster1218_168XXXXUnknown;ID=Cluster1218_168XXXXUnknown;intact=TRUE
I	QG2082_V1	CDS	2837310	2837420	.	+	2	ID=CBEC_347631;Parent=CBEC_347614
I	QG2082_V1	exon	2837310	2837420	.	+	.	ID=CBEC_347621;Parent=CBEC_347614
I	QG2082_V1	intron	2837421	2837473	.	+	2	Parent=CBEC_347614;ID=CBEC_347614_intron
I	QG2082_V1	CDS	2837474	2837573	.	+	2	ID=CBEC_347632;Parent=CBEC_347614
I	QG2082_V1	exon	2837474	2837573	.	+	.	ID=CBEC_347622;Parent=CBEC_347614
I	QG2082_V1	intron	2837574	2837617	.	+	1	Parent=CBEC_347614;ID=CBEC_347614_intron
I	QG2082_V1	repeat_region	2837576	2837608	.	.	.	X=AATCn_12XXXXSimple_repeat;ID=AATCn_12XXXXSimple_repeat;intact=TRUE
I	QG2082_V1	CDS	2837618	2837759	.	+	1	ID=CBEC_347633;Parent=CBEC_347614
I	QG2082_V1	exon	2837618	2837759	.	+	.	ID=CBEC_347623;Parent=CBEC_347614
I	QG2082_V1	intron	2837760	2837877	.	+	0	Parent=CBEC_347614;ID=CBEC_347614_intron
I	QG2082_V1	CDS	2837878	2837973	.	+	0	ID=CBEC_347634;Parent=CBEC_347614
I	QG2082_V1	exon	2837878	2838071	.	+	.	ID=CBEC_347624;Parent=CBEC_347614
I	QG2082_V1	three_prime_UTR	2837974	2838071	.	+	.	ID=CBEC_347636;Parent=CBEC_347614
I	QG2082_V1	repeat_region	2838181	2838234	.	.	.	X=GA-rich_57XXXXGA-rich;ID=GA-rich_57XXXXGA-rich;intact=TRUE
I	QG2082_V1	repeat_region	2838387	2838449	.	.	.	X=Cluster63_4XXXXDNA-TcMar-Tc1;ID=Cluster63_4XXXXDNA-TcMar-Tc1;intact=TRUE
I	QG2082_V1	CDS	2838800	2838862	.	+	0	ID=CBEC_347653;Parent=CBEC_347648
I	QG2082_V1	exon	2838800	2838862	.	+	.	ID=CBEC_347649;Parent=CBEC_347648
I	QG2082_V1	gene	2838800	2840723	.	+	.	ID=CBEC_347647;Name=EVM prediction I.463;celegans_gene_ids=WBGene00019394;celegans_gene_names=K04F10.1
I	QG2082_V1	mRNA	2838800	2840723	.	+	.	ID=CBEC_347648;Parent=CBEC_347647;Name=EVM prediction I.463;InterPro=IPR003652,IPR036096,IPR043404;Gene_Ontology=GO:0003723,GO:0005515,GO:0006355
I	QG2082_V1	intron	2838863	2838913	.	+	0	Parent=CBEC_347648;ID=CBEC_347648_intron
I	QG2082_V1	CDS	2838914	2838952	.	+	0	ID=CBEC_347654;Parent=CBEC_347648
I	QG2082_V1	exon	2838914	2838952	.	+	.	ID=CBEC_347650;Parent=CBEC_347648
I	QG2082_V1	intron	2838953	2839022	.	+	0	Parent=CBEC_347648;ID=CBEC_347648_intron
I	QG2082_V1	CDS	2839023	2839394	.	+	0	ID=CBEC_347655;Parent=CBEC_347648
I	QG2082_V1	exon	2839023	2839394	.	+	.	ID=CBEC_347651;Parent=CBEC_347648
I	QG2082_V1	intron	2839395	2840450	.	+	0	Parent=CBEC_347648;ID=CBEC_347648_intron
I	QG2082_V1	repeat_region	2839412	2840147	.	.	.	X=Cluster1328_11XXXXDNA-TcMar-Tc1;ID=Cluster1328_11XXXXDNA-TcMar-Tc1;intact=TRUE
I	QG2082_V1	repeat_region	2840148	2840287	.	.	.	X=Cluster1405_2XXXXDNA-TcMar-Tc1;ID=Cluster1405_2XXXXDNA-TcMar-Tc1;intact=TRUE
I	QG2082_V1	CDS	2840451	2840723	.	+	0	ID=CBEC_347656;Parent=CBEC_347648
I	QG2082_V1	exon	2840451	2840723	.	+	.	ID=CBEC_347652;Parent=CBEC_347648
I	QG2082_V1	exon	2841202	2841317	.	+	.	ID=CBEC_347669;Parent=CBEC_347668
I	QG2082_V1	five_prime_UTR	2841202	2841252	.	+	.	ID=CBEC_347679;Parent=CBEC_347668
I	QG2082_V1	gene	2841202	2846071	.	+	.	ID=CBEC_347667;Name=EVM prediction I.464;celegans_gene_ids=WBGene00019399;celegans_gene_names=K04F10.7
I	QG2082_V1	mRNA	2841202	2846071	.	+	.	ID=CBEC_347668;Parent=CBEC_347667;Name=EVM prediction I.464;InterPro=IPR032017
I	QG2082_V1	CDS	2841253	2841317	.	+	0	ID=CBEC_347674;Parent=CBEC_347668
I	QG2082_V1	intron	2841318	2841364	.	+	1	Parent=CBEC_347668;ID=CBEC_347668_intron
I	QG2082_V1	CDS	2841365	2841413	.	+	1	ID=CBEC_347675;Parent=CBEC_347668
I	QG2082_V1	exon	2841365	2841413	.	+	.	ID=CBEC_347670;Parent=CBEC_347668
I	QG2082_V1	intron	2841414	2841717	.	+	0	Parent=CBEC_347668;ID=CBEC_347668_intron
I	QG2082_V1	repeat_region	2841444	2841525	.	.	.	X=Cluster399_56XXXXDNA-CMC-Chapaev;ID=Cluster399_56XXXXDNA-CMC-Chapaev;intact=TRUE
I	QG2082_V1	CDS	2841718	2841867	.	+	0	ID=CBEC_347676;Parent=CBEC_347668
I	QG2082_V1	exon	2841718	2841867	.	+	.	ID=CBEC_347671;Parent=CBEC_347668
I	QG2082_V1	intron	2841868	2842881	.	+	0	Parent=CBEC_347668;ID=CBEC_347668_intron
I	QG2082_V1	repeat_region	2842414	2842818	.	.	.	X=Cluster851_97XXXXDNA-CMC-Chapaev;ID=Cluster851_97XXXXDNA-CMC-Chapaev;intact=TRUE
I	QG2082_V1	CDS	2842882	2843301	.	+	0	ID=CBEC_347677;Parent=CBEC_347668
I	QG2082_V1	exon	2842882	2843301	.	+	.	ID=CBEC_347672;Parent=CBEC_347668
I	QG2082_V1	intron	2843302	2845367	.	+	0	Parent=CBEC_347668;ID=CBEC_347668_intron
I	QG2082_V1	repeat_region	2843390	2843627	.	.	.	X=Cluster851_98XXXXDNA-CMC-Chapaev;ID=Cluster851_98XXXXDNA-CMC-Chapaev;intact=TRUE
I	QG2082_V1	CDS	2845368	2845505	.	+	0	ID=CBEC_347678;Parent=CBEC_347668
I	QG2082_V1	exon	2845368	2846071	.	+	.	ID=CBEC_347673;Parent=CBEC_347668
I	QG2082_V1	three_prime_UTR	2845506	2846071	.	+	.	ID=CBEC_347680;Parent=CBEC_347668
I	QG2082_V1	repeat_region	2846437	2846474	.	.	.	X=TTn_5XXXXSimple_repeat;ID=TTn_5XXXXSimple_repeat;intact=TRUE
I	QG2082_V1	repeat_region	2846479	2846515	.	.	.	X=Cluster1413_9XXXXUnknown;ID=Cluster1413_9XXXXUnknown;intact=TRUE
I	QG2082_V1	CDS	2846694	2846906	.	-	0	ID=CBEC_347696;Parent=CBEC_347692
I	QG2082_V1	exon	2846694	2846906	.	-	.	ID=CBEC_347693;Parent=CBEC_347692
I	QG2082_V1	gene	2846694	2848832	.	-	.	ID=CBEC_347691;Name=EVM prediction I.465;celegans_gene_ids=WBGene00005169,WBGene00005171;celegans_gene_names=srg-11,srg-14
I	QG2082_V1	mRNA	2846694	2848832	.	-	.	ID=CBEC_347692;Parent=CBEC_347691;Name=EVM prediction I.465;InterPro=IPR000609;Gene_Ontology=GO:0004888,GO:0007606,GO:0016020
I	QG2082_V1	intron	2846907	2847286	.	-	0	Parent=CBEC_347692;ID=CBEC_347692_intron
I	QG2082_V1	repeat_region	2846941	2847272	.	.	.	X=Cluster1328_12XXXXDNA-TcMar-Tc1;ID=Cluster1328_12XXXXDNA-TcMar-Tc1;intact=TRUE
I	QG2082_V1	CDS	2847287	2847649	.	-	0	ID=CBEC_347697;Parent=CBEC_347692
I	QG2082_V1	exon	2847287	2847649	.	-	.	ID=CBEC_347694;Parent=CBEC_347692
I	QG2082_V1	intron	2847650	2848622	.	-	0	Parent=CBEC_347692;ID=CBEC_347692_intron
I	QG2082_V1	repeat_region	2847657	2847672	.	.	.	X=Cluster262_3XXXXUnknown;ID=Cluster262_3XXXXUnknown;intact=TRUE
I	QG2082_V1	repeat_region	2847673	2847722	.	.	.	X=Cluster1465_60XXXXDNA-TcMar-Tc1;ID=Cluster1465_60XXXXDNA-TcMar-Tc1;intact=TRUE
I	QG2082_V1	repeat_region	2847723	2848303	.	.	.	X=Cluster1465_60XXXXDNA-TcMar-Tc1;ID=Cluster1465_60XXXXDNA-TcMar-Tc1;intact=TRUE
I	QG2082_V1	repeat_region	2848306	2848356	.	.	.	X=Cluster434_134XXXXDNA-TcMar-Tc1;ID=Cluster434_134XXXXDNA-TcMar-Tc1;intact=TRUE
I	QG2082_V1	repeat_region	2848359	2848589	.	.	.	X=Cluster1465_61XXXXDNA-TcMar-Tc1;ID=Cluster1465_61XXXXDNA-TcMar-Tc1;intact=TRUE
I	QG2082_V1	CDS	2848623	2848832	.	-	0	ID=CBEC_347698;Parent=CBEC_347692
I	QG2082_V1	exon	2848623	2848832	.	-	.	ID=CBEC_347695;Parent=CBEC_347692
I	QG2082_V1	repeat_region	2848852	2848957	.	.	.	X=Cluster1406_4XXXXDNA-hAT;ID=Cluster1406_4XXXXDNA-hAT;intact=TRUE
I	QG2082_V1	repeat_region	2848958	2848988	.	.	.	X=Cluster792_17XXXXUnknown;ID=Cluster792_17XXXXUnknown;intact=TRUE
I	QG2082_V1	repeat_region	2849296	2849419	.	.	.	X=Cluster262_4XXXXUnknown;ID=Cluster262_4XXXXUnknown;intact=TRUE
I	QG2082_V1	repeat_region	2849698	2849744	.	.	.	X=Cluster1017_3XXXXDNA-CMC-Chapaev;ID=Cluster1017_3XXXXDNA-CMC-Chapaev;intact=TRUE
I	QG2082_V1	repeat_region	2849745	2849888	.	.	.	X=Cluster1328_13XXXXDNA-TcMar-Tc1;ID=Cluster1328_13XXXXDNA-TcMar-Tc1;intact=TRUE
I	QG2082_V1	repeat_region	2849889	2849904	.	.	.	X=Cluster1328_13XXXXDNA-TcMar-Tc1;ID=Cluster1328_13XXXXDNA-TcMar-Tc1;intact=TRUE
I	QG2082_V1	CDS	2849972	2850295	.	-	0	ID=CBEC_347714;Parent=CBEC_347710
I	QG2082_V1	exon	2849972	2850295	.	-	.	ID=CBEC_347711;Parent=CBEC_347710
I	QG2082_V1	gene	2849972	2851267	.	-	.	ID=CBEC_347709;Name=EVM prediction I.466
I	QG2082_V1	mRNA	2849972	2851267	.	-	.	ID=CBEC_347710;Parent=CBEC_347709;Name=EVM prediction I.466
I	QG2082_V1	intron	2850296	2850970	.	-	1	Parent=CBEC_347710;ID=CBEC_347710_intron
I	QG2082_V1	repeat_region	2850665	2850711	.	.	.	X=Cluster564_2XXXXLTR-Gypsy;ID=Cluster564_2XXXXLTR-Gypsy;intact=TRUE
I	QG2082_V1	CDS	2850971	2851112	.	-	1	ID=CBEC_347715;Parent=CBEC_347710
I	QG2082_V1	exon	2850971	2851112	.	-	.	ID=CBEC_347712;Parent=CBEC_347710
I	QG2082_V1	intron	2851113	2851190	.	-	0	Parent=CBEC_347710;ID=CBEC_347710_intron
I	QG2082_V1	CDS	2851191	2851267	.	-	0	ID=CBEC_347716;Parent=CBEC_347710
I	QG2082_V1	exon	2851191	2851267	.	-	.	ID=CBEC_347713;Parent=CBEC_347710
I	QG2082_V1	repeat_region	2851500	2851518	.	.	.	X=Cluster305_424XXXXDNA-TcMar-Tc1;ID=Cluster305_424XXXXDNA-TcMar-Tc1;intact=TRUE
I	QG2082_V1	repeat_region	2851519	2851603	.	.	.	X=Cluster305_425XXXXDNA-TcMar-Tc1;ID=Cluster305_425XXXXDNA-TcMar-Tc1;intact=TRUE
I	QG2082_V1	repeat_region	2851688	2851757	.	.	.	X=Cluster305_426XXXXDNA-TcMar-Tc1;ID=Cluster305_426XXXXDNA-TcMar-Tc1;intact=TRUE
I	QG2082_V1	CDS	2852159	2852282	.	-	1	ID=CBEC_347734;Parent=CBEC_347728
I	QG2082_V1	exon	2852159	2852282	.	-	.	ID=CBEC_347729;Parent=CBEC_347728
I	QG2082_V1	gene	2852159	2856512	.	-	.	ID=CBEC_347727;Name=EVM prediction I.467;celegans_gene_ids=WBGene00000634;celegans_gene_names=col-58
I	QG2082_V1	mRNA	2852159	2856512	.	-	.	ID=CBEC_347728;Parent=CBEC_347727;Name=EVM prediction I.467;InterPro=IPR000609,IPR002486;Gene_Ontology=GO:0004888,GO:0007606,GO:0016020,GO:0042302
I	QG2082_V1	intron	2852283	2852502	.	-	2	Parent=CBEC_347728;ID=CBEC_347728_intron
I	QG2082_V1	CDS	2852503	2852980	.	-	2	ID=CBEC_347735;Parent=CBEC_347728
I	QG2082_V1	exon	2852503	2852980	.	-	.	ID=CBEC_347730;Parent=CBEC_347728
I	QG2082_V1	repeat_region	2852976	2853065	.	.	.	X=Cluster1329_4XXXXDNA-TcMar-Tc1;ID=Cluster1329_4XXXXDNA-TcMar-Tc1;intact=TRUE
I	QG2082_V1	intron	2852981	2855148	.	-	2	Parent=CBEC_347728;ID=CBEC_347728_intron
I	QG2082_V1	repeat_region	2854437	2854510	.	.	.	X=Cluster305_427XXXXDNA-TcMar-Tc1;ID=Cluster305_427XXXXDNA-TcMar-Tc1;intact=TRUE
I	QG2082_V1	repeat_region	2854730	2854807	.	.	.	X=Cluster305_428XXXXDNA-TcMar-Tc1;ID=Cluster305_428XXXXDNA-TcMar-Tc1;intact=TRUE
I	QG2082_V1	repeat_region	2854808	2854869	.	.	.	X=Cluster659_83XXXXUnknown;ID=Cluster659_83XXXXUnknown;intact=TRUE
I	QG2082_V1	repeat_region	2854870	2854886	.	.	.	X=Cluster659_83XXXXUnknown;ID=Cluster659_83XXXXUnknown;intact=TRUE
I	QG2082_V1	repeat_region	2854948	2855011	.	.	.	X=Cluster1276_15XXXXLTR-Gypsy;ID=Cluster1276_15XXXXLTR-Gypsy;intact=TRUE
I	QG2082_V1	repeat_region	2855012	2855014	.	.	.	X=Cluster1276_16XXXXLTR-Gypsy;ID=Cluster1276_16XXXXLTR-Gypsy;intact=TRUE
I	QG2082_V1	repeat_region	2855015	2855046	.	.	.	X=Cluster1276_16XXXXLTR-Gypsy;ID=Cluster1276_16XXXXLTR-Gypsy;intact=TRUE
I	QG2082_V1	repeat_region	2855047	2855074	.	.	.	X=Cluster815_3XXXXLINE-R2-NeSL;ID=Cluster815_3XXXXLINE-R2-NeSL;intact=TRUE
I	QG2082_V1	CDS	2855149	2855634	.	-	2	ID=CBEC_347736;Parent=CBEC_347728
I	QG2082_V1	exon	2855149	2855634	.	-	.	ID=CBEC_347731;Parent=CBEC_347728
I	QG2082_V1	intron	2855635	2855677	.	-	2	Parent=CBEC_347728;ID=CBEC_347728_intron
I	QG2082_V1	CDS	2855678	2855809	.	-	2	ID=CBEC_347737;Parent=CBEC_347728
I	QG2082_V1	exon	2855678	2855809	.	-	.	ID=CBEC_347732;Parent=CBEC_347728
I	QG2082_V1	intron	2855810	2856280	.	-	0	Parent=CBEC_347728;ID=CBEC_347728_intron
I	QG2082_V1	repeat_region	2855845	2856268	.	.	.	X=Cluster1344_5XXXXUnknown;ID=Cluster1344_5XXXXUnknown;intact=TRUE
I	QG2082_V1	CDS	2856281	2856512	.	-	0	ID=CBEC_347738;Parent=CBEC_347728
I	QG2082_V1	exon	2856281	2856512	.	-	.	ID=CBEC_347733;Parent=CBEC_347728
I	QG2082_V1	repeat_region	2856687	2857004	.	.	.	X=Cluster1342_5XXXXUnknown;ID=Cluster1342_5XXXXUnknown;intact=TRUE
I	QG2082_V1	exon	2857080	2857126	.	+	.	ID=CBEC_347751;Parent=CBEC_347750
I	QG2082_V1	five_prime_UTR	2857080	2857126	.	+	.	ID=CBEC_347768;Parent=CBEC_347750
I	QG2082_V1	gene	2857080	2860123	.	+	.	ID=CBEC_347749;Name=EVM prediction I.468;celegans_gene_ids=WBGene00009893,WBGene00017817,WBGene00018359;celegans_gene_names=F26B1.5,F42G8.8,F49E11.7
I	QG2082_V1	mRNA	2857080	2860123	.	+	.	ID=CBEC_347750;Parent=CBEC_347749;Name=EVM prediction I.468;InterPro=IPR029052,IPR006186,IPR004843;Gene_Ontology=GO:0016787
I	QG2082_V1	exon	2857173	2857318	.	+	.	ID=CBEC_347752;Parent=CBEC_347750
I	QG2082_V1	five_prime_UTR	2857173	2857198	.	+	.	ID=CBEC_347769;Parent=CBEC_347750
I	QG2082_V1	CDS	2857199	2857318	.	+	0	ID=CBEC_347760;Parent=CBEC_347750
I	QG2082_V1	intron	2857319	2858014	.	+	0	Parent=CBEC_347750;ID=CBEC_347750_intron
I	QG2082_V1	repeat_region	2857327	2857994	.	.	.	X=Cluster1021_40XXXXDNA-TcMar-Tc1;ID=Cluster1021_40XXXXDNA-TcMar-Tc1;intact=TRUE
I	QG2082_V1	CDS	2858015	2858226	.	+	0	ID=CBEC_347761;Parent=CBEC_347750
I	QG2082_V1	exon	2858015	2858226	.	+	.	ID=CBEC_347753;Parent=CBEC_347750
I	QG2082_V1	intron	2858227	2858266	.	+	1	Parent=CBEC_347750;ID=CBEC_347750_intron
I	QG2082_V1	CDS	2858267	2858342	.	+	1	ID=CBEC_347762;Parent=CBEC_347750
I	QG2082_V1	exon	2858267	2858342	.	+	.	ID=CBEC_347754;Parent=CBEC_347750
I	QG2082_V1	intron	2858343	2858382	.	+	0	Parent=CBEC_347750;ID=CBEC_347750_intron
I	QG2082_V1	CDS	2858383	2858460	.	+	0	ID=CBEC_347763;Parent=CBEC_347750
I	QG2082_V1	exon	2858383	2858460	.	+	.	ID=CBEC_347755;Parent=CBEC_347750
I	QG2082_V1	intron	2858461	2859055	.	+	0	Parent=CBEC_347750;ID=CBEC_347750_intron
I	QG2082_V1	repeat_region	2858489	2858593	.	.	.	X=Cluster1111_47XXXXUnknown;ID=Cluster1111_47XXXXUnknown;intact=TRUE
I	QG2082_V1	repeat_region	2858651	2858755	.	.	.	X=Cluster1111_48XXXXUnknown;ID=Cluster1111_48XXXXUnknown;intact=TRUE
I	QG2082_V1	repeat_region	2858806	2858919	.	.	.	X=Cluster1111_49XXXXUnknown;ID=Cluster1111_49XXXXUnknown;intact=TRUE
I	QG2082_V1	CDS	2859056	2859318	.	+	0	ID=CBEC_347764;Parent=CBEC_347750
I	QG2082_V1	exon	2859056	2859318	.	+	.	ID=CBEC_347756;Parent=CBEC_347750
I	QG2082_V1	repeat_region	2859301	2859400	.	.	.	X=Cluster263_3XXXXUnknown;ID=Cluster263_3XXXXUnknown;intact=TRUE
I	QG2082_V1	intron	2859319	2859360	.	+	1	Parent=CBEC_347750;ID=CBEC_347750_intron
I	QG2082_V1	CDS	2859361	2859475	.	+	1	ID=CBEC_347765;Parent=CBEC_347750
I	QG2082_V1	exon	2859361	2859475	.	+	.	ID=CBEC_347757;Parent=CBEC_347750
I	QG2082_V1	intron	2859476	2859515	.	+	0	Parent=CBEC_347750;ID=CBEC_347750_intron
I	QG2082_V1	CDS	2859516	2859599	.	+	0	ID=CBEC_347766;Parent=CBEC_347750
I	QG2082_V1	exon	2859516	2859599	.	+	.	ID=CBEC_347758;Parent=CBEC_347750
I	QG2082_V1	intron	2859600	2859867	.	+	0	Parent=CBEC_347750;ID=CBEC_347750_intron
I	QG2082_V1	repeat_region	2859635	2859660	.	.	.	X=Cluster22_5XXXXDNA-TcMar-Tc4;ID=Cluster22_5XXXXDNA-TcMar-Tc4;intact=TRUE
I	QG2082_V1	repeat_region	2859661	2859754	.	.	.	X=Cluster910_17XXXXUnknown;ID=Cluster910_17XXXXUnknown;intact=TRUE
I	QG2082_V1	repeat_region	2859755	2859774	.	.	.	X=Cluster1066_21XXXXDNA-TcMar-Tc1;ID=Cluster1066_21XXXXDNA-TcMar-Tc1;intact=TRUE
I	QG2082_V1	repeat_region	2859775	2859776	.	.	.	X=Cluster910_17XXXXUnknown;ID=Cluster910_17XXXXUnknown;intact=TRUE
I	QG2082_V1	repeat_region	2859793	2859826	.	.	.	X=Cluster1376_26XXXXUnknown;ID=Cluster1376_26XXXXUnknown;intact=TRUE
I	QG2082_V1	CDS	2859868	2860101	.	+	0	ID=CBEC_347767;Parent=CBEC_347750
I	QG2082_V1	exon	2859868	2860123	.	+	.	ID=CBEC_347759;Parent=CBEC_347750
I	QG2082_V1	repeat_region	2860090	2860113	.	.	.	X=AATGn_2XXXXSimple_repeat;ID=AATGn_2XXXXSimple_repeat;intact=TRUE
I	QG2082_V1	three_prime_UTR	2860102	2860123	.	+	.	ID=CBEC_347770;Parent=CBEC_347750
I	QG2082_V1	repeat_region	2860153	2860294	.	.	.	X=Cluster1342_6XXXXUnknown;ID=Cluster1342_6XXXXUnknown;intact=TRUE
I	QG2082_V1	repeat_region	2860355	2860444	.	.	.	X=Cluster1102_6XXXXDNA-TcMar-Tc1;ID=Cluster1102_6XXXXDNA-TcMar-Tc1;intact=TRUE
I	QG2082_V1	repeat_region	2860445	2860474	.	.	.	X=Cluster1111_50XXXXUnknown;ID=Cluster1111_50XXXXUnknown;intact=TRUE
I	QG2082_V1	repeat_region	2860533	2860622	.	.	.	X=Cluster1102_7XXXXDNA-TcMar-Tc1;ID=Cluster1102_7XXXXDNA-TcMar-Tc1;intact=TRUE
I	QG2082_V1	repeat_region	2860623	2860652	.	.	.	X=Cluster1111_51XXXXUnknown;ID=Cluster1111_51XXXXUnknown;intact=TRUE
I	QG2082_V1	repeat_region	2860792	2860824	.	.	.	X=TTCCAn_1XXXXSimple_repeat;ID=TTCCAn_1XXXXSimple_repeat;intact=TRUE
I	QG2082_V1	repeat_region	2861258	2861321	.	.	.	X=Cluster1465_62XXXXDNA-TcMar-Tc1;ID=Cluster1465_62XXXXDNA-TcMar-Tc1;intact=TRUE
I	QG2082_V1	repeat_region	2861436	2861479	.	.	.	X=Cluster424_6XXXXDNA-TcMar-Tc1;ID=Cluster424_6XXXXDNA-TcMar-Tc1;intact=TRUE
I	QG2082_V1	repeat_region	2861817	2861840	.	.	.	X=Cluster1465_63XXXXDNA-TcMar-Tc1;ID=Cluster1465_63XXXXDNA-TcMar-Tc1;intact=TRUE
I	QG2082_V1	repeat_region	2861841	2861876	.	.	.	X=Cluster237_26XXXXUnknown;ID=Cluster237_26XXXXUnknown;intact=TRUE
I	QG2082_V1	repeat_region	2861877	2862068	.	.	.	X=Cluster237_26XXXXUnknown;ID=Cluster237_26XXXXUnknown;intact=TRUE
I	QG2082_V1	repeat_region	2862117	2862163	.	.	.	X=Cluster424_7XXXXDNA-TcMar-Tc1;ID=Cluster424_7XXXXDNA-TcMar-Tc1;intact=TRUE
I	QG2082_V1	repeat_region	2862775	2862943	.	.	.	X=Cluster1026_54XXXXDNA-CMC-Chapaev;ID=Cluster1026_54XXXXDNA-CMC-Chapaev;intact=TRUE
I	QG2082_V1	repeat_region	2863072	2863279	.	.	.	X=Cluster851_99XXXXDNA-CMC-Chapaev;ID=Cluster851_99XXXXDNA-CMC-Chapaev;intact=TRUE
I	QG2082_V1	repeat_region	2863650	2863732	.	.	.	X=Cluster237_27XXXXUnknown;ID=Cluster237_27XXXXUnknown;intact=TRUE
I	QG2082_V1	repeat_region	2864101	2864253	.	.	.	X=Cluster1102_8XXXXDNA-TcMar-Tc1;ID=Cluster1102_8XXXXDNA-TcMar-Tc1;intact=TRUE
I	QG2082_V1	repeat_region	2864254	2864284	.	.	.	X=Cluster1111_52XXXXUnknown;ID=Cluster1111_52XXXXUnknown;intact=TRUE
I	QG2082_V1	repeat_region	2864305	2864394	.	.	.	X=Cluster1102_9XXXXDNA-TcMar-Tc1;ID=Cluster1102_9XXXXDNA-TcMar-Tc1;intact=TRUE
I	QG2082_V1	repeat_region	2864395	2864433	.	.	.	X=Cluster1218_169XXXXUnknown;ID=Cluster1218_169XXXXUnknown;intact=TRUE
I	QG2082_V1	repeat_region	2864434	2864578	.	.	.	X=Cluster1111_53XXXXUnknown;ID=Cluster1111_53XXXXUnknown;intact=TRUE
I	QG2082_V1	repeat_region	2864579	2864584	.	.	.	X=Cluster1218_169XXXXUnknown;ID=Cluster1218_169XXXXUnknown;intact=TRUE
I	QG2082_V1	repeat_region	2865006	2865040	.	.	.	X=Cluster1111_54XXXXUnknown;ID=Cluster1111_54XXXXUnknown;intact=TRUE
I	QG2082_V1	repeat_region	2865041	2865087	.	.	.	X=Cluster1102_10XXXXDNA-TcMar-Tc1;ID=Cluster1102_10XXXXDNA-TcMar-Tc1;intact=TRUE
I	QG2082_V1	repeat_region	2865088	2865150	.	.	.	X=Cluster1102_10XXXXDNA-TcMar-Tc1;ID=Cluster1102_10XXXXDNA-TcMar-Tc1;intact=TRUE
I	QG2082_V1	repeat_region	2865171	2865201	.	.	.	X=Cluster1111_55XXXXUnknown;ID=Cluster1111_55XXXXUnknown;intact=TRUE
I	QG2082_V1	repeat_region	2865202	2865328	.	.	.	X=Cluster1102_11XXXXDNA-TcMar-Tc1;ID=Cluster1102_11XXXXDNA-TcMar-Tc1;intact=TRUE
I	QG2082_V1	repeat_region	2865356	2865386	.	.	.	X=Cluster1111_56XXXXUnknown;ID=Cluster1111_56XXXXUnknown;intact=TRUE
I	QG2082_V1	repeat_region	2865387	2865537	.	.	.	X=Cluster1102_12XXXXDNA-TcMar-Tc1;ID=Cluster1102_12XXXXDNA-TcMar-Tc1;intact=TRUE
I	QG2082_V1	repeat_region	2865538	2865585	.	.	.	X=Cluster1218_170XXXXUnknown;ID=Cluster1218_170XXXXUnknown;intact=TRUE
I	QG2082_V1	repeat_region	2866394	2866772	.	.	.	X=Cluster1328_14XXXXDNA-TcMar-Tc1;ID=Cluster1328_14XXXXDNA-TcMar-Tc1;intact=TRUE
I	QG2082_V1	CDS	2866844	2866968	.	+	0	ID=CBEC_347792;Parent=CBEC_347782
I	QG2082_V1	exon	2866844	2866968	.	+	.	ID=CBEC_347783;Parent=CBEC_347782
I	QG2082_V1	gene	2866844	2871683	.	+	.	ID=CBEC_347781;Name=EVM prediction I.469
I	QG2082_V1	mRNA	2866844	2871683	.	+	.	ID=CBEC_347782;Parent=CBEC_347781;Name=EVM prediction I.469;InterPro=IPR036802,IPR022413,IPR000749,IPR014746,IPR022414;Gene_Ontology=GO:0016301,GO:0016772,GO:0004111,GO:0046314,GO:0003824
I	QG2082_V1	intron	2866969	2867011	.	+	1	Parent=CBEC_347782;ID=CBEC_347782_intron
I	QG2082_V1	CDS	2867012	2867503	.	+	1	ID=CBEC_347793;Parent=CBEC_347782
I	QG2082_V1	exon	2867012	2867503	.	+	.	ID=CBEC_347784;Parent=CBEC_347782
I	QG2082_V1	intron	2867504	2867549	.	+	1	Parent=CBEC_347782;ID=CBEC_347782_intron
I	QG2082_V1	CDS	2867550	2868056	.	+	1	ID=CBEC_347794;Parent=CBEC_347782
I	QG2082_V1	exon	2867550	2868056	.	+	.	ID=CBEC_347785;Parent=CBEC_347782
I	QG2082_V1	intron	2868057	2868102	.	+	1	Parent=CBEC_347782;ID=CBEC_347782_intron
I	QG2082_V1	CDS	2868103	2868402	.	+	1	ID=CBEC_347795;Parent=CBEC_347782
I	QG2082_V1	exon	2868103	2868402	.	+	.	ID=CBEC_347786;Parent=CBEC_347782
I	QG2082_V1	intron	2868403	2868448	.	+	1	Parent=CBEC_347782;ID=CBEC_347782_intron
I	QG2082_V1	CDS	2868449	2869945	.	+	1	ID=CBEC_347796;Parent=CBEC_347782
I	QG2082_V1	exon	2868449	2869945	.	+	.	ID=CBEC_347787;Parent=CBEC_347782
I	QG2082_V1	intron	2869946	2869990	.	+	1	Parent=CBEC_347782;ID=CBEC_347782_intron
I	QG2082_V1	CDS	2869991	2870275	.	+	1	ID=CBEC_347797;Parent=CBEC_347782
I	QG2082_V1	exon	2869991	2870275	.	+	.	ID=CBEC_347788;Parent=CBEC_347782
I	QG2082_V1	intron	2870276	2870316	.	+	1	Parent=CBEC_347782;ID=CBEC_347782_intron
I	QG2082_V1	CDS	2870317	2871295	.	+	1	ID=CBEC_347798;Parent=CBEC_347782
I	QG2082_V1	exon	2870317	2871295	.	+	.	ID=CBEC_347789;Parent=CBEC_347782
I	QG2082_V1	intron	2871296	2871343	.	+	0	Parent=CBEC_347782;ID=CBEC_347782_intron
I	QG2082_V1	CDS	2871344	2871547	.	+	0	ID=CBEC_347799;Parent=CBEC_347782
I	QG2082_V1	exon	2871344	2871547	.	+	.	ID=CBEC_347790;Parent=CBEC_347782
I	QG2082_V1	intron	2871548	2871593	.	+	0	Parent=CBEC_347782;ID=CBEC_347782_intron
I	QG2082_V1	CDS	2871594	2871683	.	+	0	ID=CBEC_347800;Parent=CBEC_347782
I	QG2082_V1	exon	2871594	2871683	.	+	.	ID=CBEC_347791;Parent=CBEC_347782
I	QG2082_V1	repeat_region	2871761	2871798	.	.	.	X=TTGTAn_1XXXXSimple_repeat;ID=TTGTAn_1XXXXSimple_repeat;intact=TRUE
I	QG2082_V1	repeat_region	2871898	2872610	.	.	.	X=Cluster1029_8XXXXDNA-TcMar-Tc1;ID=Cluster1029_8XXXXDNA-TcMar-Tc1;intact=TRUE
I	QG2082_V1	repeat_region	2872838	2872875	.	.	.	X=CCCCGn_1XXXXSimple_repeat;ID=CCCCGn_1XXXXSimple_repeat;intact=TRUE
I	QG2082_V1	repeat_region	2872950	2873095	.	.	.	X=Cluster1422_2XXXXLTR-Gypsy;ID=Cluster1422_2XXXXLTR-Gypsy;intact=TRUE
I	QG2082_V1	repeat_region	2873096	2873108	.	.	.	X=Cluster1422_3XXXXLTR-Gypsy;ID=Cluster1422_3XXXXLTR-Gypsy;intact=TRUE
I	QG2082_V1	repeat_region	2873109	2873258	.	.	.	X=Cluster1422_3XXXXLTR-Gypsy;ID=Cluster1422_3XXXXLTR-Gypsy;intact=TRUE
I	QG2082_V1	repeat_region	2873259	2873271	.	.	.	X=Cluster1422_4XXXXLTR-Gypsy;ID=Cluster1422_4XXXXLTR-Gypsy;intact=TRUE
I	QG2082_V1	repeat_region	2873272	2873421	.	.	.	X=Cluster1422_4XXXXLTR-Gypsy;ID=Cluster1422_4XXXXLTR-Gypsy;intact=TRUE
I	QG2082_V1	repeat_region	2873422	2873434	.	.	.	X=Cluster1422_5XXXXLTR-Gypsy;ID=Cluster1422_5XXXXLTR-Gypsy;intact=TRUE
I	QG2082_V1	repeat_region	2873435	2873584	.	.	.	X=Cluster1422_5XXXXLTR-Gypsy;ID=Cluster1422_5XXXXLTR-Gypsy;intact=TRUE
I	QG2082_V1	repeat_region	2873585	2873597	.	.	.	X=Cluster1422_6XXXXLTR-Gypsy;ID=Cluster1422_6XXXXLTR-Gypsy;intact=TRUE
I	QG2082_V1	repeat_region	2873598	2873747	.	.	.	X=Cluster1422_6XXXXLTR-Gypsy;ID=Cluster1422_6XXXXLTR-Gypsy;intact=TRUE
I	QG2082_V1	repeat_region	2873748	2873760	.	.	.	X=Cluster1422_7XXXXLTR-Gypsy;ID=Cluster1422_7XXXXLTR-Gypsy;intact=TRUE
I	QG2082_V1	repeat_region	2873761	2873910	.	.	.	X=Cluster1422_7XXXXLTR-Gypsy;ID=Cluster1422_7XXXXLTR-Gypsy;intact=TRUE
I	QG2082_V1	repeat_region	2873911	2873923	.	.	.	X=Cluster1422_8XXXXLTR-Gypsy;ID=Cluster1422_8XXXXLTR-Gypsy;intact=TRUE
I	QG2082_V1	repeat_region	2873924	2874073	.	.	.	X=Cluster1422_8XXXXLTR-Gypsy;ID=Cluster1422_8XXXXLTR-Gypsy;intact=TRUE
I	QG2082_V1	repeat_region	2874074	2874086	.	.	.	X=Cluster1422_9XXXXLTR-Gypsy;ID=Cluster1422_9XXXXLTR-Gypsy;intact=TRUE
I	QG2082_V1	repeat_region	2874087	2874236	.	.	.	X=Cluster1422_9XXXXLTR-Gypsy;ID=Cluster1422_9XXXXLTR-Gypsy;intact=TRUE
I	QG2082_V1	repeat_region	2874237	2874249	.	.	.	X=Cluster1422_10XXXXLTR-Gypsy;ID=Cluster1422_10XXXXLTR-Gypsy;intact=TRUE
I	QG2082_V1	repeat_region	2874250	2874399	.	.	.	X=Cluster1422_10XXXXLTR-Gypsy;ID=Cluster1422_10XXXXLTR-Gypsy;intact=TRUE
I	QG2082_V1	repeat_region	2874400	2874412	.	.	.	X=Cluster1422_11XXXXLTR-Gypsy;ID=Cluster1422_11XXXXLTR-Gypsy;intact=TRUE
I	QG2082_V1	repeat_region	2874413	2874562	.	.	.	X=Cluster1422_11XXXXLTR-Gypsy;ID=Cluster1422_11XXXXLTR-Gypsy;intact=TRUE
I	QG2082_V1	repeat_region	2874563	2874575	.	.	.	X=Cluster1422_12XXXXLTR-Gypsy;ID=Cluster1422_12XXXXLTR-Gypsy;intact=TRUE
I	QG2082_V1	repeat_region	2874576	2874725	.	.	.	X=Cluster1422_12XXXXLTR-Gypsy;ID=Cluster1422_12XXXXLTR-Gypsy;intact=TRUE
I	QG2082_V1	repeat_region	2874726	2874738	.	.	.	X=Cluster1422_13XXXXLTR-Gypsy;ID=Cluster1422_13XXXXLTR-Gypsy;intact=TRUE
I	QG2082_V1	repeat_region	2874739	2874888	.	.	.	X=Cluster1422_13XXXXLTR-Gypsy;ID=Cluster1422_13XXXXLTR-Gypsy;intact=TRUE
I	QG2082_V1	repeat_region	2874889	2874901	.	.	.	X=Cluster1422_14XXXXLTR-Gypsy;ID=Cluster1422_14XXXXLTR-Gypsy;intact=TRUE
I	QG2082_V1	repeat_region	2874902	2875051	.	.	.	X=Cluster1422_14XXXXLTR-Gypsy;ID=Cluster1422_14XXXXLTR-Gypsy;intact=TRUE
I	QG2082_V1	repeat_region	2875052	2875064	.	.	.	X=Cluster1422_15XXXXLTR-Gypsy;ID=Cluster1422_15XXXXLTR-Gypsy;intact=TRUE
I	QG2082_V1	repeat_region	2875065	2875214	.	.	.	X=Cluster1422_15XXXXLTR-Gypsy;ID=Cluster1422_15XXXXLTR-Gypsy;intact=TRUE
I	QG2082_V1	repeat_region	2875215	2875227	.	.	.	X=Cluster1422_16XXXXLTR-Gypsy;ID=Cluster1422_16XXXXLTR-Gypsy;intact=TRUE
I	QG2082_V1	repeat_region	2875228	2875377	.	.	.	X=Cluster1422_16XXXXLTR-Gypsy;ID=Cluster1422_16XXXXLTR-Gypsy;intact=TRUE
I	QG2082_V1	repeat_region	2875378	2875390	.	.	.	X=Cluster1422_17XXXXLTR-Gypsy;ID=Cluster1422_17XXXXLTR-Gypsy;intact=TRUE
I	QG2082_V1	repeat_region	2875391	2875540	.	.	.	X=Cluster1422_17XXXXLTR-Gypsy;ID=Cluster1422_17XXXXLTR-Gypsy;intact=TRUE
I	QG2082_V1	repeat_region	2875541	2875553	.	.	.	X=Cluster1422_18XXXXLTR-Gypsy;ID=Cluster1422_18XXXXLTR-Gypsy;intact=TRUE
I	QG2082_V1	repeat_region	2875554	2875703	.	.	.	X=Cluster1422_18XXXXLTR-Gypsy;ID=Cluster1422_18XXXXLTR-Gypsy;intact=TRUE
I	QG2082_V1	repeat_region	2875704	2875716	.	.	.	X=Cluster1422_19XXXXLTR-Gypsy;ID=Cluster1422_19XXXXLTR-Gypsy;intact=TRUE
I	QG2082_V1	repeat_region	2875717	2875866	.	.	.	X=Cluster1422_19XXXXLTR-Gypsy;ID=Cluster1422_19XXXXLTR-Gypsy;intact=TRUE
I	QG2082_V1	repeat_region	2875867	2875879	.	.	.	X=Cluster1422_20XXXXLTR-Gypsy;ID=Cluster1422_20XXXXLTR-Gypsy;intact=TRUE
I	QG2082_V1	repeat_region	2875880	2876029	.	.	.	X=Cluster1422_20XXXXLTR-Gypsy;ID=Cluster1422_20XXXXLTR-Gypsy;intact=TRUE
I	QG2082_V1	repeat_region	2876030	2876042	.	.	.	X=Cluster1422_21XXXXLTR-Gypsy;ID=Cluster1422_21XXXXLTR-Gypsy;intact=TRUE
I	QG2082_V1	repeat_region	2876043	2876192	.	.	.	X=Cluster1422_21XXXXLTR-Gypsy;ID=Cluster1422_21XXXXLTR-Gypsy;intact=TRUE
I	QG2082_V1	repeat_region	2876193	2876205	.	.	.	X=Cluster1422_22XXXXLTR-Gypsy;ID=Cluster1422_22XXXXLTR-Gypsy;intact=TRUE
I	QG2082_V1	repeat_region	2876206	2876355	.	.	.	X=Cluster1422_22XXXXLTR-Gypsy;ID=Cluster1422_22XXXXLTR-Gypsy;intact=TRUE
I	QG2082_V1	repeat_region	2876356	2876368	.	.	.	X=Cluster1422_23XXXXLTR-Gypsy;ID=Cluster1422_23XXXXLTR-Gypsy;intact=TRUE
I	QG2082_V1	repeat_region	2876369	2876518	.	.	.	X=Cluster1422_23XXXXLTR-Gypsy;ID=Cluster1422_23XXXXLTR-Gypsy;intact=TRUE
I	QG2082_V1	repeat_region	2876519	2876531	.	.	.	X=Cluster1422_24XXXXLTR-Gypsy;ID=Cluster1422_24XXXXLTR-Gypsy;intact=TRUE
I	QG2082_V1	repeat_region	2876532	2876681	.	.	.	X=Cluster1422_24XXXXLTR-Gypsy;ID=Cluster1422_24XXXXLTR-Gypsy;intact=TRUE
I	QG2082_V1	repeat_region	2876682	2876694	.	.	.	X=Cluster1422_25XXXXLTR-Gypsy;ID=Cluster1422_25XXXXLTR-Gypsy;intact=TRUE
I	QG2082_V1	repeat_region	2876695	2876844	.	.	.	X=Cluster1422_25XXXXLTR-Gypsy;ID=Cluster1422_25XXXXLTR-Gypsy;intact=TRUE
I	QG2082_V1	repeat_region	2876845	2876857	.	.	.	X=Cluster1422_26XXXXLTR-Gypsy;ID=Cluster1422_26XXXXLTR-Gypsy;intact=TRUE
I	QG2082_V1	repeat_region	2876858	2877007	.	.	.	X=Cluster1422_26XXXXLTR-Gypsy;ID=Cluster1422_26XXXXLTR-Gypsy;intact=TRUE
I	QG2082_V1	repeat_region	2877008	2877020	.	.	.	X=Cluster1422_27XXXXLTR-Gypsy;ID=Cluster1422_27XXXXLTR-Gypsy;intact=TRUE
I	QG2082_V1	repeat_region	2877021	2877170	.	.	.	X=Cluster1422_27XXXXLTR-Gypsy;ID=Cluster1422_27XXXXLTR-Gypsy;intact=TRUE
I	QG2082_V1	repeat_region	2877171	2877183	.	.	.	X=Cluster1422_28XXXXLTR-Gypsy;ID=Cluster1422_28XXXXLTR-Gypsy;intact=TRUE
I	QG2082_V1	repeat_region	2877184	2877333	.	.	.	X=Cluster1422_28XXXXLTR-Gypsy;ID=Cluster1422_28XXXXLTR-Gypsy;intact=TRUE
I	QG2082_V1	repeat_region	2877334	2877346	.	.	.	X=Cluster1422_29XXXXLTR-Gypsy;ID=Cluster1422_29XXXXLTR-Gypsy;intact=TRUE
I	QG2082_V1	repeat_region	2877347	2877496	.	.	.	X=Cluster1422_29XXXXLTR-Gypsy;ID=Cluster1422_29XXXXLTR-Gypsy;intact=TRUE
I	QG2082_V1	repeat_region	2877497	2877509	.	.	.	X=Cluster1422_30XXXXLTR-Gypsy;ID=Cluster1422_30XXXXLTR-Gypsy;intact=TRUE
I	QG2082_V1	repeat_region	2877510	2877659	.	.	.	X=Cluster1422_30XXXXLTR-Gypsy;ID=Cluster1422_30XXXXLTR-Gypsy;intact=TRUE
I	QG2082_V1	repeat_region	2877660	2877672	.	.	.	X=Cluster1422_31XXXXLTR-Gypsy;ID=Cluster1422_31XXXXLTR-Gypsy;intact=TRUE
I	QG2082_V1	repeat_region	2877673	2877822	.	.	.	X=Cluster1422_31XXXXLTR-Gypsy;ID=Cluster1422_31XXXXLTR-Gypsy;intact=TRUE
I	QG2082_V1	repeat_region	2877823	2877835	.	.	.	X=Cluster1422_32XXXXLTR-Gypsy;ID=Cluster1422_32XXXXLTR-Gypsy;intact=TRUE
I	QG2082_V1	repeat_region	2877836	2877985	.	.	.	X=Cluster1422_32XXXXLTR-Gypsy;ID=Cluster1422_32XXXXLTR-Gypsy;intact=TRUE
I	QG2082_V1	repeat_region	2877986	2877998	.	.	.	X=Cluster1422_33XXXXLTR-Gypsy;ID=Cluster1422_33XXXXLTR-Gypsy;intact=TRUE
I	QG2082_V1	repeat_region	2877999	2878148	.	.	.	X=Cluster1422_33XXXXLTR-Gypsy;ID=Cluster1422_33XXXXLTR-Gypsy;intact=TRUE
I	QG2082_V1	repeat_region	2878149	2878161	.	.	.	X=Cluster1422_34XXXXLTR-Gypsy;ID=Cluster1422_34XXXXLTR-Gypsy;intact=TRUE
I	QG2082_V1	repeat_region	2878162	2878311	.	.	.	X=Cluster1422_34XXXXLTR-Gypsy;ID=Cluster1422_34XXXXLTR-Gypsy;intact=TRUE
I	QG2082_V1	repeat_region	2878312	2878324	.	.	.	X=Cluster1422_35XXXXLTR-Gypsy;ID=Cluster1422_35XXXXLTR-Gypsy;intact=TRUE
I	QG2082_V1	repeat_region	2878325	2878474	.	.	.	X=Cluster1422_35XXXXLTR-Gypsy;ID=Cluster1422_35XXXXLTR-Gypsy;intact=TRUE
I	QG2082_V1	repeat_region	2878475	2878487	.	.	.	X=Cluster1422_36XXXXLTR-Gypsy;ID=Cluster1422_36XXXXLTR-Gypsy;intact=TRUE
I	QG2082_V1	repeat_region	2878488	2878637	.	.	.	X=Cluster1422_36XXXXLTR-Gypsy;ID=Cluster1422_36XXXXLTR-Gypsy;intact=TRUE
I	QG2082_V1	repeat_region	2878638	2878650	.	.	.	X=Cluster1422_37XXXXLTR-Gypsy;ID=Cluster1422_37XXXXLTR-Gypsy;intact=TRUE
I	QG2082_V1	repeat_region	2878651	2878800	.	.	.	X=Cluster1422_37XXXXLTR-Gypsy;ID=Cluster1422_37XXXXLTR-Gypsy;intact=TRUE
I	QG2082_V1	repeat_region	2878801	2878813	.	.	.	X=Cluster1422_38XXXXLTR-Gypsy;ID=Cluster1422_38XXXXLTR-Gypsy;intact=TRUE
I	QG2082_V1	repeat_region	2878814	2878963	.	.	.	X=Cluster1422_38XXXXLTR-Gypsy;ID=Cluster1422_38XXXXLTR-Gypsy;intact=TRUE
I	QG2082_V1	repeat_region	2878964	2878976	.	.	.	X=Cluster1422_39XXXXLTR-Gypsy;ID=Cluster1422_39XXXXLTR-Gypsy;intact=TRUE
I	QG2082_V1	repeat_region	2878977	2879126	.	.	.	X=Cluster1422_39XXXXLTR-Gypsy;ID=Cluster1422_39XXXXLTR-Gypsy;intact=TRUE
I	QG2082_V1	repeat_region	2879127	2879139	.	.	.	X=Cluster1422_40XXXXLTR-Gypsy;ID=Cluster1422_40XXXXLTR-Gypsy;intact=TRUE
I	QG2082_V1	repeat_region	2879140	2879289	.	.	.	X=Cluster1422_40XXXXLTR-Gypsy;ID=Cluster1422_40XXXXLTR-Gypsy;intact=TRUE
I	QG2082_V1	repeat_region	2879290	2879302	.	.	.	X=Cluster1422_41XXXXLTR-Gypsy;ID=Cluster1422_41XXXXLTR-Gypsy;intact=TRUE
I	QG2082_V1	repeat_region	2879303	2879452	.	.	.	X=Cluster1422_41XXXXLTR-Gypsy;ID=Cluster1422_41XXXXLTR-Gypsy;intact=TRUE
I	QG2082_V1	repeat_region	2879453	2879465	.	.	.	X=Cluster1422_42XXXXLTR-Gypsy;ID=Cluster1422_42XXXXLTR-Gypsy;intact=TRUE
I	QG2082_V1	repeat_region	2879466	2879615	.	.	.	X=Cluster1422_42XXXXLTR-Gypsy;ID=Cluster1422_42XXXXLTR-Gypsy;intact=TRUE
I	QG2082_V1	repeat_region	2879616	2879628	.	.	.	X=Cluster1422_43XXXXLTR-Gypsy;ID=Cluster1422_43XXXXLTR-Gypsy;intact=TRUE
I	QG2082_V1	repeat_region	2879629	2879778	.	.	.	X=Cluster1422_43XXXXLTR-Gypsy;ID=Cluster1422_43XXXXLTR-Gypsy;intact=TRUE
I	QG2082_V1	repeat_region	2879779	2879791	.	.	.	X=Cluster1422_44XXXXLTR-Gypsy;ID=Cluster1422_44XXXXLTR-Gypsy;intact=TRUE
I	QG2082_V1	repeat_region	2879792	2879941	.	.	.	X=Cluster1422_44XXXXLTR-Gypsy;ID=Cluster1422_44XXXXLTR-Gypsy;intact=TRUE
I	QG2082_V1	repeat_region	2879942	2879954	.	.	.	X=Cluster1422_45XXXXLTR-Gypsy;ID=Cluster1422_45XXXXLTR-Gypsy;intact=TRUE
I	QG2082_V1	repeat_region	2879955	2880104	.	.	.	X=Cluster1422_45XXXXLTR-Gypsy;ID=Cluster1422_45XXXXLTR-Gypsy;intact=TRUE
I	QG2082_V1	repeat_region	2880105	2880117	.	.	.	X=Cluster1422_46XXXXLTR-Gypsy;ID=Cluster1422_46XXXXLTR-Gypsy;intact=TRUE
I	QG2082_V1	repeat_region	2880118	2880267	.	.	.	X=Cluster1422_46XXXXLTR-Gypsy;ID=Cluster1422_46XXXXLTR-Gypsy;intact=TRUE
I	QG2082_V1	repeat_region	2880268	2880280	.	.	.	X=Cluster1422_47XXXXLTR-Gypsy;ID=Cluster1422_47XXXXLTR-Gypsy;intact=TRUE
I	QG2082_V1	repeat_region	2880281	2880430	.	.	.	X=Cluster1422_47XXXXLTR-Gypsy;ID=Cluster1422_47XXXXLTR-Gypsy;intact=TRUE
I	QG2082_V1	repeat_region	2880431	2880443	.	.	.	X=Cluster1422_48XXXXLTR-Gypsy;ID=Cluster1422_48XXXXLTR-Gypsy;intact=TRUE
I	QG2082_V1	repeat_region	2880444	2880593	.	.	.	X=Cluster1422_48XXXXLTR-Gypsy;ID=Cluster1422_48XXXXLTR-Gypsy;intact=TRUE
I	QG2082_V1	repeat_region	2880594	2880606	.	.	.	X=Cluster1422_49XXXXLTR-Gypsy;ID=Cluster1422_49XXXXLTR-Gypsy;intact=TRUE
I	QG2082_V1	repeat_region	2880607	2880756	.	.	.	X=Cluster1422_49XXXXLTR-Gypsy;ID=Cluster1422_49XXXXLTR-Gypsy;intact=TRUE
I	QG2082_V1	repeat_region	2880757	2880769	.	.	.	X=Cluster1422_50XXXXLTR-Gypsy;ID=Cluster1422_50XXXXLTR-Gypsy;intact=TRUE
I	QG2082_V1	repeat_region	2880770	2880919	.	.	.	X=Cluster1422_50XXXXLTR-Gypsy;ID=Cluster1422_50XXXXLTR-Gypsy;intact=TRUE
I	QG2082_V1	repeat_region	2880920	2880932	.	.	.	X=Cluster1422_51XXXXLTR-Gypsy;ID=Cluster1422_51XXXXLTR-Gypsy;intact=TRUE
I	QG2082_V1	repeat_region	2880933	2881082	.	.	.	X=Cluster1422_51XXXXLTR-Gypsy;ID=Cluster1422_51XXXXLTR-Gypsy;intact=TRUE
I	QG2082_V1	repeat_region	2881083	2881095	.	.	.	X=Cluster1422_52XXXXLTR-Gypsy;ID=Cluster1422_52XXXXLTR-Gypsy;intact=TRUE
I	QG2082_V1	repeat_region	2881096	2881245	.	.	.	X=Cluster1422_52XXXXLTR-Gypsy;ID=Cluster1422_52XXXXLTR-Gypsy;intact=TRUE
I	QG2082_V1	repeat_region	2881246	2881258	.	.	.	X=Cluster1422_53XXXXLTR-Gypsy;ID=Cluster1422_53XXXXLTR-Gypsy;intact=TRUE
I	QG2082_V1	repeat_region	2881259	2881408	.	.	.	X=Cluster1422_53XXXXLTR-Gypsy;ID=Cluster1422_53XXXXLTR-Gypsy;intact=TRUE
I	QG2082_V1	repeat_region	2881409	2881421	.	.	.	X=Cluster1422_54XXXXLTR-Gypsy;ID=Cluster1422_54XXXXLTR-Gypsy;intact=TRUE
I	QG2082_V1	repeat_region	2881422	2881571	.	.	.	X=Cluster1422_54XXXXLTR-Gypsy;ID=Cluster1422_54XXXXLTR-Gypsy;intact=TRUE
I	QG2082_V1	repeat_region	2881572	2881584	.	.	.	X=Cluster1422_55XXXXLTR-Gypsy;ID=Cluster1422_55XXXXLTR-Gypsy;intact=TRUE
I	QG2082_V1	repeat_region	2881585	2881734	.	.	.	X=Cluster1422_55XXXXLTR-Gypsy;ID=Cluster1422_55XXXXLTR-Gypsy;intact=TRUE
I	QG2082_V1	repeat_region	2881735	2881747	.	.	.	X=Cluster1422_56XXXXLTR-Gypsy;ID=Cluster1422_56XXXXLTR-Gypsy;intact=TRUE
I	QG2082_V1	repeat_region	2881748	2881897	.	.	.	X=Cluster1422_56XXXXLTR-Gypsy;ID=Cluster1422_56XXXXLTR-Gypsy;intact=TRUE
I	QG2082_V1	repeat_region	2881898	2881910	.	.	.	X=Cluster1422_57XXXXLTR-Gypsy;ID=Cluster1422_57XXXXLTR-Gypsy;intact=TRUE
I	QG2082_V1	repeat_region	2881911	2882060	.	.	.	X=Cluster1422_57XXXXLTR-Gypsy;ID=Cluster1422_57XXXXLTR-Gypsy;intact=TRUE
I	QG2082_V1	repeat_region	2882061	2882073	.	.	.	X=Cluster1422_58XXXXLTR-Gypsy;ID=Cluster1422_58XXXXLTR-Gypsy;intact=TRUE
I	QG2082_V1	repeat_region	2882074	2882223	.	.	.	X=Cluster1422_58XXXXLTR-Gypsy;ID=Cluster1422_58XXXXLTR-Gypsy;intact=TRUE
I	QG2082_V1	repeat_region	2882224	2882236	.	.	.	X=Cluster1422_59XXXXLTR-Gypsy;ID=Cluster1422_59XXXXLTR-Gypsy;intact=TRUE
I	QG2082_V1	repeat_region	2882237	2882386	.	.	.	X=Cluster1422_59XXXXLTR-Gypsy;ID=Cluster1422_59XXXXLTR-Gypsy;intact=TRUE
I	QG2082_V1	repeat_region	2882387	2882399	.	.	.	X=Cluster1422_60XXXXLTR-Gypsy;ID=Cluster1422_60XXXXLTR-Gypsy;intact=TRUE
I	QG2082_V1	repeat_region	2882400	2882549	.	.	.	X=Cluster1422_60XXXXLTR-Gypsy;ID=Cluster1422_60XXXXLTR-Gypsy;intact=TRUE
I	QG2082_V1	repeat_region	2882550	2882562	.	.	.	X=Cluster1422_61XXXXLTR-Gypsy;ID=Cluster1422_61XXXXLTR-Gypsy;intact=TRUE
I	QG2082_V1	repeat_region	2882563	2882712	.	.	.	X=Cluster1422_61XXXXLTR-Gypsy;ID=Cluster1422_61XXXXLTR-Gypsy;intact=TRUE
I	QG2082_V1	repeat_region	2882713	2882725	.	.	.	X=Cluster1422_62XXXXLTR-Gypsy;ID=Cluster1422_62XXXXLTR-Gypsy;intact=TRUE
I	QG2082_V1	repeat_region	2882726	2882875	.	.	.	X=Cluster1422_62XXXXLTR-Gypsy;ID=Cluster1422_62XXXXLTR-Gypsy;intact=TRUE
I	QG2082_V1	repeat_region	2882876	2882888	.	.	.	X=Cluster1422_63XXXXLTR-Gypsy;ID=Cluster1422_63XXXXLTR-Gypsy;intact=TRUE
I	QG2082_V1	repeat_region	2882889	2883038	.	.	.	X=Cluster1422_63XXXXLTR-Gypsy;ID=Cluster1422_63XXXXLTR-Gypsy;intact=TRUE
I	QG2082_V1	repeat_region	2883039	2883051	.	.	.	X=Cluster1422_64XXXXLTR-Gypsy;ID=Cluster1422_64XXXXLTR-Gypsy;intact=TRUE
I	QG2082_V1	repeat_region	2883052	2883201	.	.	.	X=Cluster1422_64XXXXLTR-Gypsy;ID=Cluster1422_64XXXXLTR-Gypsy;intact=TRUE
I	QG2082_V1	repeat_region	2883202	2883214	.	.	.	X=Cluster1422_65XXXXLTR-Gypsy;ID=Cluster1422_65XXXXLTR-Gypsy;intact=TRUE
I	QG2082_V1	repeat_region	2883215	2883364	.	.	.	X=Cluster1422_65XXXXLTR-Gypsy;ID=Cluster1422_65XXXXLTR-Gypsy;intact=TRUE
I	QG2082_V1	repeat_region	2883365	2883377	.	.	.	X=Cluster1422_66XXXXLTR-Gypsy;ID=Cluster1422_66XXXXLTR-Gypsy;intact=TRUE
I	QG2082_V1	repeat_region	2883378	2883527	.	.	.	X=Cluster1422_66XXXXLTR-Gypsy;ID=Cluster1422_66XXXXLTR-Gypsy;intact=TRUE
I	QG2082_V1	repeat_region	2883528	2883540	.	.	.	X=Cluster1422_67XXXXLTR-Gypsy;ID=Cluster1422_67XXXXLTR-Gypsy;intact=TRUE
I	QG2082_V1	repeat_region	2883541	2883690	.	.	.	X=Cluster1422_67XXXXLTR-Gypsy;ID=Cluster1422_67XXXXLTR-Gypsy;intact=TRUE
I	QG2082_V1	repeat_region	2883691	2883703	.	.	.	X=Cluster1422_68XXXXLTR-Gypsy;ID=Cluster1422_68XXXXLTR-Gypsy;intact=TRUE
I	QG2082_V1	repeat_region	2883704	2883853	.	.	.	X=Cluster1422_68XXXXLTR-Gypsy;ID=Cluster1422_68XXXXLTR-Gypsy;intact=TRUE
I	QG2082_V1	repeat_region	2883854	2883866	.	.	.	X=Cluster1422_69XXXXLTR-Gypsy;ID=Cluster1422_69XXXXLTR-Gypsy;intact=TRUE
I	QG2082_V1	repeat_region	2883867	2884016	.	.	.	X=Cluster1422_69XXXXLTR-Gypsy;ID=Cluster1422_69XXXXLTR-Gypsy;intact=TRUE
I	QG2082_V1	repeat_region	2884017	2884029	.	.	.	X=Cluster1422_70XXXXLTR-Gypsy;ID=Cluster1422_70XXXXLTR-Gypsy;intact=TRUE
I	QG2082_V1	repeat_region	2884030	2884179	.	.	.	X=Cluster1422_70XXXXLTR-Gypsy;ID=Cluster1422_70XXXXLTR-Gypsy;intact=TRUE
I	QG2082_V1	repeat_region	2884180	2884192	.	.	.	X=Cluster1422_71XXXXLTR-Gypsy;ID=Cluster1422_71XXXXLTR-Gypsy;intact=TRUE
I	QG2082_V1	repeat_region	2884193	2884342	.	.	.	X=Cluster1422_71XXXXLTR-Gypsy;ID=Cluster1422_71XXXXLTR-Gypsy;intact=TRUE
I	QG2082_V1	repeat_region	2884343	2884355	.	.	.	X=Cluster1422_72XXXXLTR-Gypsy;ID=Cluster1422_72XXXXLTR-Gypsy;intact=TRUE
I	QG2082_V1	repeat_region	2884356	2884505	.	.	.	X=Cluster1422_72XXXXLTR-Gypsy;ID=Cluster1422_72XXXXLTR-Gypsy;intact=TRUE
I	QG2082_V1	repeat_region	2884506	2884518	.	.	.	X=Cluster1422_73XXXXLTR-Gypsy;ID=Cluster1422_73XXXXLTR-Gypsy;intact=TRUE
I	QG2082_V1	repeat_region	2884519	2884668	.	.	.	X=Cluster1422_73XXXXLTR-Gypsy;ID=Cluster1422_73XXXXLTR-Gypsy;intact=TRUE
I	QG2082_V1	repeat_region	2884669	2884681	.	.	.	X=Cluster1422_74XXXXLTR-Gypsy;ID=Cluster1422_74XXXXLTR-Gypsy;intact=TRUE
I	QG2082_V1	repeat_region	2884682	2884831	.	.	.	X=Cluster1422_74XXXXLTR-Gypsy;ID=Cluster1422_74XXXXLTR-Gypsy;intact=TRUE
I	QG2082_V1	repeat_region	2884832	2884844	.	.	.	X=Cluster1422_75XXXXLTR-Gypsy;ID=Cluster1422_75XXXXLTR-Gypsy;intact=TRUE
I	QG2082_V1	repeat_region	2884845	2884993	.	.	.	X=Cluster1422_75XXXXLTR-Gypsy;ID=Cluster1422_75XXXXLTR-Gypsy;intact=TRUE
I	QG2082_V1	repeat_region	2884994	2885006	.	.	.	X=Cluster1422_76XXXXLTR-Gypsy;ID=Cluster1422_76XXXXLTR-Gypsy;intact=TRUE
I	QG2082_V1	repeat_region	2885007	2885033	.	.	.	X=Cluster1422_76XXXXLTR-Gypsy;ID=Cluster1422_76XXXXLTR-Gypsy;intact=TRUE
I	QG2082_V1	CDS	2885627	2885657	.	+	0	ID=CBEC_347817;Parent=CBEC_347812
I	QG2082_V1	exon	2885627	2885657	.	+	.	ID=CBEC_347813;Parent=CBEC_347812
I	QG2082_V1	gene	2885627	2886845	.	+	.	ID=CBEC_347811;Name=EVM prediction I.470
I	QG2082_V1	mRNA	2885627	2886845	.	+	.	ID=CBEC_347812;Parent=CBEC_347811;Name=EVM prediction I.470;InterPro=IPR022414,IPR000749,IPR014746;Gene_Ontology=GO:0016301,GO:0016772,GO:0004111,GO:0046314,GO:0003824
I	QG2082_V1	intron	2885658	2886129	.	+	2	Parent=CBEC_347812;ID=CBEC_347812_intron
I	QG2082_V1	repeat_region	2885787	2885824	.	.	.	X=Cluster802_1XXXXUnknown;ID=Cluster802_1XXXXUnknown;intact=TRUE
I	QG2082_V1	CDS	2886130	2886461	.	+	2	ID=CBEC_347818;Parent=CBEC_347812
I	QG2082_V1	exon	2886130	2886461	.	+	.	ID=CBEC_347814;Parent=CBEC_347812
I	QG2082_V1	intron	2886462	2886509	.	+	0	Parent=CBEC_347812;ID=CBEC_347812_intron
I	QG2082_V1	CDS	2886510	2886710	.	+	0	ID=CBEC_347819;Parent=CBEC_347812
I	QG2082_V1	exon	2886510	2886710	.	+	.	ID=CBEC_347815;Parent=CBEC_347812
I	QG2082_V1	intron	2886711	2886755	.	+	0	Parent=CBEC_347812;ID=CBEC_347812_intron
I	QG2082_V1	CDS	2886756	2886845	.	+	0	ID=CBEC_347820;Parent=CBEC_347812
I	QG2082_V1	exon	2886756	2886845	.	+	.	ID=CBEC_347816;Parent=CBEC_347812
I	QG2082_V1	repeat_region	2887085	2887169	.	.	.	X=Cluster851_100XXXXDNA-CMC-Chapaev;ID=Cluster851_100XXXXDNA-CMC-Chapaev;intact=TRUE
I	QG2082_V1	repeat_region	2888036	2888500	.	.	.	X=Cluster851_101XXXXDNA-CMC-Chapaev;ID=Cluster851_101XXXXDNA-CMC-Chapaev;intact=TRUE
I	QG2082_V1	repeat_region	2888726	2889043	.	.	.	X=Cluster434_135XXXXDNA-TcMar-Tc1;ID=Cluster434_135XXXXDNA-TcMar-Tc1;intact=TRUE
I	QG2082_V1	repeat_region	2889229	2889260	.	.	.	X=TTCCTCn_1XXXXSimple_repeat;ID=TTCCTCn_1XXXXSimple_repeat;intact=TRUE
I	QG2082_V1	repeat_region	2889371	2889659	.	.	.	X=Cluster1063_37XXXXDNA-TcMar-Tc1;ID=Cluster1063_37XXXXDNA-TcMar-Tc1;intact=TRUE
I	QG2082_V1	repeat_region	2889660	2889675	.	.	.	X=Cluster758_10XXXXUnknown;ID=Cluster758_10XXXXUnknown;intact=TRUE
I	QG2082_V1	repeat_region	2889676	2889700	.	.	.	X=Cluster758_10XXXXUnknown;ID=Cluster758_10XXXXUnknown;intact=TRUE
I	QG2082_V1	repeat_region	2889702	2889737	.	.	.	X=Cluster1465_64XXXXDNA-TcMar-Tc1;ID=Cluster1465_64XXXXDNA-TcMar-Tc1;intact=TRUE
I	QG2082_V1	repeat_region	2890743	2890851	.	.	.	X=Cluster305_429XXXXDNA-TcMar-Tc1;ID=Cluster305_429XXXXDNA-TcMar-Tc1;intact=TRUE
I	QG2082_V1	repeat_region	2890852	2890914	.	.	.	X=Cluster433_23XXXXDNA-TcMar-Tc1;ID=Cluster433_23XXXXDNA-TcMar-Tc1;intact=TRUE
I	QG2082_V1	repeat_region	2890915	2890930	.	.	.	X=Cluster433_23XXXXDNA-TcMar-Tc1;ID=Cluster433_23XXXXDNA-TcMar-Tc1;intact=TRUE
I	QG2082_V1	repeat_region	2890976	2891012	.	.	.	X=TCTCTAAn_1XXXXSimple_repeat;ID=TCTCTAAn_1XXXXSimple_repeat;intact=TRUE
I	QG2082_V1	repeat_region	2891237	2891605	.	.	.	X=Cluster851_102XXXXDNA-CMC-Chapaev;ID=Cluster851_102XXXXDNA-CMC-Chapaev;intact=TRUE
I	QG2082_V1	repeat_region	2891844	2891883	.	.	.	X=Tn_70XXXXSimple_repeat;ID=Tn_70XXXXSimple_repeat;intact=TRUE
I	QG2082_V1	repeat_region	2892350	2892425	.	.	.	X=Cluster1021_41XXXXDNA-TcMar-Tc1;ID=Cluster1021_41XXXXDNA-TcMar-Tc1;intact=TRUE
I	QG2082_V1	repeat_region	2893543	2893703	.	.	.	X=Cluster129_62XXXXDNA-TcMar-Tc1;ID=Cluster129_62XXXXDNA-TcMar-Tc1;intact=TRUE
I	QG2082_V1	repeat_region	2894359	2894418	.	.	.	X=Cluster1191_7XXXXUnknown;ID=Cluster1191_7XXXXUnknown;intact=TRUE
I	QG2082_V1	exon	2895044	2895414	.	+	.	ID=CBEC_347833;Parent=CBEC_347832
I	QG2082_V1	five_prime_UTR	2895044	2895093	.	+	.	ID=CBEC_347842;Parent=CBEC_347832
I	QG2082_V1	gene	2895044	2901452	.	+	.	ID=CBEC_347831;Name=EVM prediction I.471;celegans_gene_ids=WBGene00015687;celegans_gene_names=chdp-1
I	QG2082_V1	mRNA	2895044	2901452	.	+	.	ID=CBEC_347832;Parent=CBEC_347831;Name=EVM prediction I.471;InterPro=IPR001715,IPR036872;Gene_Ontology=GO:0005515
I	QG2082_V1	CDS	2895094	2895414	.	+	0	ID=CBEC_347838;Parent=CBEC_347832
I	QG2082_V1	intron	2895415	2898030	.	+	0	Parent=CBEC_347832;ID=CBEC_347832_intron
I	QG2082_V1	repeat_region	2896680	2897143	.	.	.	X=Cluster851_103XXXXDNA-CMC-Chapaev;ID=Cluster851_103XXXXDNA-CMC-Chapaev;intact=TRUE
I	QG2082_V1	repeat_region	2897181	2897199	.	.	.	X=TTCn_7XXXXSimple_repeat;ID=TTCn_7XXXXSimple_repeat;intact=TRUE
I	QG2082_V1	repeat_region	2897606	2897766	.	.	.	X=Cluster1063_38XXXXDNA-TcMar-Tc1;ID=Cluster1063_38XXXXDNA-TcMar-Tc1;intact=TRUE
I	QG2082_V1	repeat_region	2897771	2897990	.	.	.	X=Cluster1063_39XXXXDNA-TcMar-Tc1;ID=Cluster1063_39XXXXDNA-TcMar-Tc1;intact=TRUE
I	QG2082_V1	CDS	2898031	2898189	.	+	0	ID=CBEC_347839;Parent=CBEC_347832
I	QG2082_V1	exon	2898031	2898189	.	+	.	ID=CBEC_347834;Parent=CBEC_347832
I	QG2082_V1	intron	2898190	2898410	.	+	0	Parent=CBEC_347832;ID=CBEC_347832_intron
I	QG2082_V1	repeat_region	2898299	2898346	.	.	.	X=ATTGAAn_2XXXXSimple_repeat;ID=ATTGAAn_2XXXXSimple_repeat;intact=TRUE
I	QG2082_V1	CDS	2898411	2898728	.	+	0	ID=CBEC_347840;Parent=CBEC_347832
I	QG2082_V1	exon	2898411	2898728	.	+	.	ID=CBEC_347835;Parent=CBEC_347832
I	QG2082_V1	intron	2898729	2899329	.	+	0	Parent=CBEC_347832;ID=CBEC_347832_intron
I	QG2082_V1	repeat_region	2898830	2899085	.	.	.	X=Cluster399_57XXXXDNA-CMC-Chapaev;ID=Cluster399_57XXXXDNA-CMC-Chapaev;intact=TRUE
I	QG2082_V1	CDS	2899330	2899497	.	+	0	ID=CBEC_347841;Parent=CBEC_347832
I	QG2082_V1	exon	2899330	2899658	.	+	.	ID=CBEC_347836;Parent=CBEC_347832
I	QG2082_V1	three_prime_UTR	2899498	2899658	.	+	.	ID=CBEC_347843;Parent=CBEC_347832
I	QG2082_V1	repeat_region	2899943	2900509	.	.	.	X=Cluster851_104XXXXDNA-CMC-Chapaev;ID=Cluster851_104XXXXDNA-CMC-Chapaev;intact=TRUE
I	QG2082_V1	exon	2900920	2901452	.	+	.	ID=CBEC_347837;Parent=CBEC_347832
I	QG2082_V1	three_prime_UTR	2900920	2901452	.	+	.	ID=CBEC_347844;Parent=CBEC_347832
I	QG2082_V1	repeat_region	2901509	2901716	.	.	.	X=Cluster1026_55XXXXDNA-CMC-Chapaev;ID=Cluster1026_55XXXXDNA-CMC-Chapaev;intact=TRUE
I	QG2082_V1	repeat_region	2902326	2902369	.	.	.	X=Cluster1256_2XXXXUnknown;ID=Cluster1256_2XXXXUnknown;intact=TRUE
I	QG2082_V1	exon	2902384	2902781	.	+	.	ID=CBEC_347857;Parent=CBEC_347856
I	QG2082_V1	five_prime_UTR	2902384	2902474	.	+	.	ID=CBEC_347861;Parent=CBEC_347856
I	QG2082_V1	gene	2902384	2903078	.	+	.	ID=CBEC_347855;Name=EVM prediction I.472
I	QG2082_V1	mRNA	2902384	2903078	.	+	.	ID=CBEC_347856;Parent=CBEC_347855;Name=EVM prediction I.472
I	QG2082_V1	CDS	2902475	2902781	.	+	0	ID=CBEC_347859;Parent=CBEC_347856
I	QG2082_V1	intron	2902782	2902901	.	+	2	Parent=CBEC_347856;ID=CBEC_347856_intron
I	QG2082_V1	CDS	2902902	2902933	.	+	2	ID=CBEC_347860;Parent=CBEC_347856
I	QG2082_V1	exon	2902902	2903078	.	+	.	ID=CBEC_347858;Parent=CBEC_347856
I	QG2082_V1	three_prime_UTR	2902934	2903078	.	+	.	ID=CBEC_347862;Parent=CBEC_347856
I	QG2082_V1	repeat_region	2903644	2903773	.	.	.	X=Cluster851_105XXXXDNA-CMC-Chapaev;ID=Cluster851_105XXXXDNA-CMC-Chapaev;intact=TRUE
I	QG2082_V1	repeat_region	2904714	2904755	.	.	.	X=Cluster1021_42XXXXDNA-TcMar-Tc1;ID=Cluster1021_42XXXXDNA-TcMar-Tc1;intact=TRUE
I	QG2082_V1	repeat_region	2904964	2904977	.	.	.	X=Cluster659_84XXXXUnknown;ID=Cluster659_84XXXXUnknown;intact=TRUE
I	QG2082_V1	repeat_region	2904978	2905034	.	.	.	X=Cluster305_430XXXXDNA-TcMar-Tc1;ID=Cluster305_430XXXXDNA-TcMar-Tc1;intact=TRUE
I	QG2082_V1	repeat_region	2905035	2905106	.	.	.	X=Cluster305_430XXXXDNA-TcMar-Tc1;ID=Cluster305_430XXXXDNA-TcMar-Tc1;intact=TRUE
I	QG2082_V1	repeat_region	2905571	2906038	.	.	.	X=Cluster851_106XXXXDNA-CMC-Chapaev;ID=Cluster851_106XXXXDNA-CMC-Chapaev;intact=TRUE
I	QG2082_V1	repeat_region	2906039	2906094	.	.	.	X=GAAAATTCCAn_1XXXXSimple_repeat;ID=GAAAATTCCAn_1XXXXSimple_repeat;intact=TRUE
I	QG2082_V1	repeat_region	2906095	2906170	.	.	.	X=Cluster851_107XXXXDNA-CMC-Chapaev;ID=Cluster851_107XXXXDNA-CMC-Chapaev;intact=TRUE
I	QG2082_V1	repeat_region	2906576	2906686	.	.	.	X=Cluster1193_14XXXXDNA-CMC-Chapaev;ID=Cluster1193_14XXXXDNA-CMC-Chapaev;intact=TRUE
I	QG2082_V1	repeat_region	2906725	2906737	.	.	.	X=Cluster305_431XXXXDNA-TcMar-Tc1;ID=Cluster305_431XXXXDNA-TcMar-Tc1;intact=TRUE
I	QG2082_V1	repeat_region	2906738	2906799	.	.	.	X=Cluster659_85XXXXUnknown;ID=Cluster659_85XXXXUnknown;intact=TRUE
I	QG2082_V1	repeat_region	2906800	2906813	.	.	.	X=Cluster659_85XXXXUnknown;ID=Cluster659_85XXXXUnknown;intact=TRUE
I	QG2082_V1	repeat_region	2908013	2908161	.	.	.	X=Cluster305_432XXXXDNA-TcMar-Tc1;ID=Cluster305_432XXXXDNA-TcMar-Tc1;intact=TRUE
I	QG2082_V1	repeat_region	2908289	2908312	.	.	.	X=TGATn_2XXXXSimple_repeat;ID=TGATn_2XXXXSimple_repeat;intact=TRUE
I	QG2082_V1	repeat_region	2908511	2908662	.	.	.	X=Cluster59_73XXXXDNA-CMC-Chapaev;ID=Cluster59_73XXXXDNA-CMC-Chapaev;intact=TRUE
I	QG2082_V1	repeat_region	2908961	2909235	.	.	.	X=Cluster851_108XXXXDNA-CMC-Chapaev;ID=Cluster851_108XXXXDNA-CMC-Chapaev;intact=TRUE
I	QG2082_V1	repeat_region	2909278	2909297	.	.	.	X=Cluster305_433XXXXDNA-TcMar-Tc1;ID=Cluster305_433XXXXDNA-TcMar-Tc1;intact=TRUE
I	QG2082_V1	repeat_region	2909298	2909374	.	.	.	X=Cluster305_434XXXXDNA-TcMar-Tc1;ID=Cluster305_434XXXXDNA-TcMar-Tc1;intact=TRUE
I	QG2082_V1	repeat_region	2909464	2909483	.	.	.	X=Cluster305_435XXXXDNA-TcMar-Tc1;ID=Cluster305_435XXXXDNA-TcMar-Tc1;intact=TRUE
I	QG2082_V1	repeat_region	2909484	2909539	.	.	.	X=Cluster659_86XXXXUnknown;ID=Cluster659_86XXXXUnknown;intact=TRUE
I	QG2082_V1	repeat_region	2909540	2909554	.	.	.	X=Cluster659_86XXXXUnknown;ID=Cluster659_86XXXXUnknown;intact=TRUE
I	QG2082_V1	repeat_region	2909981	2910015	.	.	.	X=Cluster305_436XXXXDNA-TcMar-Tc1;ID=Cluster305_436XXXXDNA-TcMar-Tc1;intact=TRUE
I	QG2082_V1	repeat_region	2910016	2910349	.	.	.	X=Cluster902_11XXXXDNA-CMC-Chapaev;ID=Cluster902_11XXXXDNA-CMC-Chapaev;intact=TRUE
I	QG2082_V1	repeat_region	2910373	2910745	.	.	.	X=Cluster1221_8XXXXDNA-CMC-Chapaev;ID=Cluster1221_8XXXXDNA-CMC-Chapaev;intact=TRUE
I	QG2082_V1	repeat_region	2911674	2911757	.	.	.	X=CTn_11XXXXSimple_repeat;ID=CTn_11XXXXSimple_repeat;intact=TRUE
I	QG2082_V1	repeat_region	2911889	2911965	.	.	.	X=Cluster1193_15XXXXDNA-CMC-Chapaev;ID=Cluster1193_15XXXXDNA-CMC-Chapaev;intact=TRUE
I	QG2082_V1	repeat_region	2911996	2912044	.	.	.	X=ATTTTTTn_6XXXXSimple_repeat;ID=ATTTTTTn_6XXXXSimple_repeat;intact=TRUE
I	QG2082_V1	CDS	2912075	2912131	.	+	0	ID=CBEC_347883;Parent=CBEC_347874
I	QG2082_V1	exon	2912075	2912131	.	+	.	ID=CBEC_347875;Parent=CBEC_347874
I	QG2082_V1	gene	2912075	2922156	.	+	.	ID=CBEC_347873;Name=EVM prediction I.473;celegans_gene_ids=WBGene00015686;celegans_gene_names=C10G11.6
I	QG2082_V1	mRNA	2912075	2922156	.	+	.	ID=CBEC_347874;Parent=CBEC_347873;Name=EVM prediction I.473
I	QG2082_V1	intron	2912132	2912334	.	+	0	Parent=CBEC_347874;ID=CBEC_347874_intron
I	QG2082_V1	CDS	2912335	2912439	.	+	0	ID=CBEC_347884;Parent=CBEC_347874
I	QG2082_V1	exon	2912335	2912439	.	+	.	ID=CBEC_347876;Parent=CBEC_347874
I	QG2082_V1	intron	2912440	2912984	.	+	0	Parent=CBEC_347874;ID=CBEC_347874_intron
I	QG2082_V1	CDS	2912985	2913091	.	+	0	ID=CBEC_347885;Parent=CBEC_347874
I	QG2082_V1	exon	2912985	2913091	.	+	.	ID=CBEC_347877;Parent=CBEC_347874
I	QG2082_V1	intron	2913092	2913430	.	+	1	Parent=CBEC_347874;ID=CBEC_347874_intron
I	QG2082_V1	CDS	2913431	2913525	.	+	1	ID=CBEC_347886;Parent=CBEC_347874
I	QG2082_V1	exon	2913431	2913525	.	+	.	ID=CBEC_347878;Parent=CBEC_347874
I	QG2082_V1	intron	2913526	2914072	.	+	2	Parent=CBEC_347874;ID=CBEC_347874_intron
I	QG2082_V1	CDS	2914073	2914221	.	+	2	ID=CBEC_347887;Parent=CBEC_347874
I	QG2082_V1	exon	2914073	2914221	.	+	.	ID=CBEC_347879;Parent=CBEC_347874
I	QG2082_V1	intron	2914222	2916031	.	+	0	Parent=CBEC_347874;ID=CBEC_347874_intron
I	QG2082_V1	CDS	2916032	2916209	.	+	0	ID=CBEC_347888;Parent=CBEC_347874
I	QG2082_V1	exon	2916032	2916209	.	+	.	ID=CBEC_347880;Parent=CBEC_347874
I	QG2082_V1	intron	2916210	2917199	.	+	2	Parent=CBEC_347874;ID=CBEC_347874_intron
I	QG2082_V1	repeat_region	2916811	2917117	.	.	.	X=Cluster792_18XXXXUnknown;ID=Cluster792_18XXXXUnknown;intact=TRUE
I	QG2082_V1	CDS	2917200	2917431	.	+	2	ID=CBEC_347889;Parent=CBEC_347874
I	QG2082_V1	exon	2917200	2917431	.	+	.	ID=CBEC_347881;Parent=CBEC_347874
I	QG2082_V1	intron	2917432	2922014	.	+	1	Parent=CBEC_347874;ID=CBEC_347874_intron
I	QG2082_V1	repeat_region	2919215	2919279	.	.	.	X=Cluster851_109XXXXDNA-CMC-Chapaev;ID=Cluster851_109XXXXDNA-CMC-Chapaev;intact=TRUE
I	QG2082_V1	repeat_region	2921733	2921895	.	.	.	X=Cluster1387_11XXXXDNA-TcMar-Tc1;ID=Cluster1387_11XXXXDNA-TcMar-Tc1;intact=TRUE
I	QG2082_V1	repeat_region	2921896	2921940	.	.	.	X=Cluster147_1XXXXUnknown;ID=Cluster147_1XXXXUnknown;intact=TRUE
I	QG2082_V1	repeat_region	2921941	2921956	.	.	.	X=Cluster147_1XXXXUnknown;ID=Cluster147_1XXXXUnknown;intact=TRUE
I	QG2082_V1	CDS	2922015	2922156	.	+	1	ID=CBEC_347890;Parent=CBEC_347874
I	QG2082_V1	exon	2922015	2922156	.	+	.	ID=CBEC_347882;Parent=CBEC_347874
I	QG2082_V1	repeat_region	2923672	2924021	.	.	.	X=Cluster399_58XXXXDNA-CMC-Chapaev;ID=Cluster399_58XXXXDNA-CMC-Chapaev;intact=TRUE
I	QG2082_V1	CDS	2924762	2924872	.	+	0	ID=CBEC_347913;Parent=CBEC_347902
I	QG2082_V1	exon	2924762	2924872	.	+	.	ID=CBEC_347903;Parent=CBEC_347902
I	QG2082_V1	gene	2924762	2941291	.	+	.	ID=CBEC_347901;Name=EVM prediction I.474;celegans_gene_ids=WBGene00004068;celegans_gene_names=pnk-1
I	QG2082_V1	mRNA	2924762	2941291	.	+	.	ID=CBEC_347902;Parent=CBEC_347901;Name=EVM prediction I.474;InterPro=IPR043129,IPR004567;Gene_Ontology=GO:0004594,GO:0005524,GO:0015937
I	QG2082_V1	intron	2924873	2924940	.	+	0	Parent=CBEC_347902;ID=CBEC_347902_intron
I	QG2082_V1	CDS	2924941	2925002	.	+	0	ID=CBEC_347914;Parent=CBEC_347902
I	QG2082_V1	exon	2924941	2925002	.	+	.	ID=CBEC_347904;Parent=CBEC_347902
I	QG2082_V1	intron	2925003	2926097	.	+	1	Parent=CBEC_347902;ID=CBEC_347902_intron
I	QG2082_V1	repeat_region	2925066	2925140	.	.	.	X=A-rich_256XXXXA-rich;ID=A-rich_256XXXXA-rich;intact=TRUE
I	QG2082_V1	repeat_region	2925168	2925196	.	.	.	X=TTTTATn_2XXXXSimple_repeat;ID=TTTTATn_2XXXXSimple_repeat;intact=TRUE
I	QG2082_V1	repeat_region	2925769	2925788	.	.	.	X=Cluster305_437XXXXDNA-TcMar-Tc1;ID=Cluster305_437XXXXDNA-TcMar-Tc1;intact=TRUE
I	QG2082_V1	repeat_region	2925789	2925929	.	.	.	X=Cluster305_438XXXXDNA-TcMar-Tc1;ID=Cluster305_438XXXXDNA-TcMar-Tc1;intact=TRUE
I	QG2082_V1	repeat_region	2925930	2925933	.	.	.	X=Cluster305_438XXXXDNA-TcMar-Tc1;ID=Cluster305_438XXXXDNA-TcMar-Tc1;intact=TRUE
I	QG2082_V1	CDS	2926098	2926318	.	+	1	ID=CBEC_347915;Parent=CBEC_347902
I	QG2082_V1	exon	2926098	2926318	.	+	.	ID=CBEC_347905;Parent=CBEC_347902
I	QG2082_V1	intron	2926319	2927081	.	+	2	Parent=CBEC_347902;ID=CBEC_347902_intron
I	QG2082_V1	repeat_region	2926606	2926716	.	.	.	X=Cluster402_64XXXXDNA-TcMar-Tc1;ID=Cluster402_64XXXXDNA-TcMar-Tc1;intact=TRUE
I	QG2082_V1	repeat_region	2926717	2926743	.	.	.	X=Cluster402_65XXXXDNA-TcMar-Tc1;ID=Cluster402_65XXXXDNA-TcMar-Tc1;intact=TRUE
I	QG2082_V1	repeat_region	2926744	2926907	.	.	.	X=Cluster402_65XXXXDNA-TcMar-Tc1;ID=Cluster402_65XXXXDNA-TcMar-Tc1;intact=TRUE
I	QG2082_V1	CDS	2927082	2927248	.	+	2	ID=CBEC_347916;Parent=CBEC_347902
I	QG2082_V1	exon	2927082	2927248	.	+	.	ID=CBEC_347906;Parent=CBEC_347902
I	QG2082_V1	intron	2927249	2928058	.	+	0	Parent=CBEC_347902;ID=CBEC_347902_intron
I	QG2082_V1	CDS	2928059	2928264	.	+	0	ID=CBEC_347917;Parent=CBEC_347902
I	QG2082_V1	exon	2928059	2928264	.	+	.	ID=CBEC_347907;Parent=CBEC_347902
I	QG2082_V1	intron	2928265	2937453	.	+	1	Parent=CBEC_347902;ID=CBEC_347902_intron
I	QG2082_V1	repeat_region	2928367	2928462	.	.	.	X=Cluster1477_37XXXXDNA-TcMar-Tc1;ID=Cluster1477_37XXXXDNA-TcMar-Tc1;intact=TRUE
I	QG2082_V1	repeat_region	2928477	2928578	.	.	.	X=Cluster1477_38XXXXDNA-TcMar-Tc1;ID=Cluster1477_38XXXXDNA-TcMar-Tc1;intact=TRUE
I	QG2082_V1	repeat_region	2928743	2929034	.	.	.	X=Cluster1276_17XXXXLTR-Gypsy;ID=Cluster1276_17XXXXLTR-Gypsy;intact=TRUE
I	QG2082_V1	repeat_region	2929035	2930838	.	.	.	X=Cluster979_46XXXXDNA-TcMar-Tc1;ID=Cluster979_46XXXXDNA-TcMar-Tc1;intact=TRUE
I	QG2082_V1	repeat_region	2930839	2931001	.	.	.	X=Cluster321_1XXXXUnknown;ID=Cluster321_1XXXXUnknown;intact=TRUE
I	QG2082_V1	repeat_region	2932288	2933091	.	.	.	X=Cluster1338_1XXXXLTR-Pao;ID=Cluster1338_1XXXXLTR-Pao;intact=TRUE
I	QG2082_V1	repeat_region	2937283	2937325	.	.	.	X=A-rich_257XXXXA-rich;ID=A-rich_257XXXXA-rich;intact=TRUE
I	QG2082_V1	CDS	2937454	2937629	.	+	1	ID=CBEC_347918;Parent=CBEC_347902
I	QG2082_V1	exon	2937454	2937629	.	+	.	ID=CBEC_347908;Parent=CBEC_347902
I	QG2082_V1	intron	2937630	2938853	.	+	2	Parent=CBEC_347902;ID=CBEC_347902_intron
I	QG2082_V1	repeat_region	2938436	2938480	.	.	.	X=A-rich_258XXXXA-rich;ID=A-rich_258XXXXA-rich;intact=TRUE
I	QG2082_V1	CDS	2938854	2938987	.	+	2	ID=CBEC_347919;Parent=CBEC_347902
I	QG2082_V1	exon	2938854	2938987	.	+	.	ID=CBEC_347909;Parent=CBEC_347902
I	QG2082_V1	intron	2938988	2940657	.	+	0	Parent=CBEC_347902;ID=CBEC_347902_intron
I	QG2082_V1	repeat_region	2939841	2940565	.	.	.	X=Cluster69_8XXXXDNA-TcMar-Tc1;ID=Cluster69_8XXXXDNA-TcMar-Tc1;intact=TRUE
I	QG2082_V1	CDS	2940658	2940753	.	+	0	ID=CBEC_347920;Parent=CBEC_347902
I	QG2082_V1	exon	2940658	2940753	.	+	.	ID=CBEC_347910;Parent=CBEC_347902
I	QG2082_V1	intron	2940754	2940802	.	+	0	Parent=CBEC_347902;ID=CBEC_347902_intron
I	QG2082_V1	CDS	2940803	2940922	.	+	0	ID=CBEC_347921;Parent=CBEC_347902
I	QG2082_V1	exon	2940803	2940922	.	+	.	ID=CBEC_347911;Parent=CBEC_347902
I	QG2082_V1	intron	2940923	2940964	.	+	0	Parent=CBEC_347902;ID=CBEC_347902_intron
I	QG2082_V1	CDS	2940965	2941054	.	+	0	ID=CBEC_347922;Parent=CBEC_347902
I	QG2082_V1	exon	2940965	2941291	.	+	.	ID=CBEC_347912;Parent=CBEC_347902
I	QG2082_V1	three_prime_UTR	2941055	2941291	.	+	.	ID=CBEC_347923;Parent=CBEC_347902
I	QG2082_V1	repeat_region	2941062	2941096	.	.	.	X=ATTGn_8XXXXSimple_repeat;ID=ATTGn_8XXXXSimple_repeat;intact=TRUE
I	QG2082_V1	repeat_region	2942518	2942561	.	.	.	X=A-rich_259XXXXA-rich;ID=A-rich_259XXXXA-rich;intact=TRUE
I	QG2082_V1	repeat_region	2943451	2943501	.	.	.	X=Cluster999_8XXXXDNA-TcMar-Tc1;ID=Cluster999_8XXXXDNA-TcMar-Tc1;intact=TRUE
I	QG2082_V1	repeat_region	2943502	2944110	.	.	.	X=Cluster1161_6XXXXDNA-TcMar-Tc1;ID=Cluster1161_6XXXXDNA-TcMar-Tc1;intact=TRUE
I	QG2082_V1	repeat_region	2944111	2944369	.	.	.	X=Cluster1024_2XXXXDNA-TcMar-Tc1;ID=Cluster1024_2XXXXDNA-TcMar-Tc1;intact=TRUE
I	QG2082_V1	repeat_region	2944370	2944375	.	.	.	X=Cluster1024_3XXXXDNA-TcMar-Tc1;ID=Cluster1024_3XXXXDNA-TcMar-Tc1;intact=TRUE
I	QG2082_V1	repeat_region	2944376	2944816	.	.	.	X=Cluster1024_3XXXXDNA-TcMar-Tc1;ID=Cluster1024_3XXXXDNA-TcMar-Tc1;intact=TRUE
I	QG2082_V1	repeat_region	2944817	2945490	.	.	.	X=Cluster1161_7XXXXDNA-TcMar-Tc1;ID=Cluster1161_7XXXXDNA-TcMar-Tc1;intact=TRUE
I	QG2082_V1	repeat_region	2945491	2945494	.	.	.	X=Cluster1340_3XXXXDNA-TcMar-Tc1;ID=Cluster1340_3XXXXDNA-TcMar-Tc1;intact=TRUE
I	QG2082_V1	repeat_region	2945495	2946233	.	.	.	X=Cluster1340_3XXXXDNA-TcMar-Tc1;ID=Cluster1340_3XXXXDNA-TcMar-Tc1;intact=TRUE
I	QG2082_V1	repeat_region	2946234	2946260	.	.	.	X=Cluster258_7XXXXDNA-TcMar-Tc1;ID=Cluster258_7XXXXDNA-TcMar-Tc1;intact=TRUE
I	QG2082_V1	repeat_region	2946498	2946538	.	.	.	X=Cluster258_8XXXXDNA-TcMar-Tc1;ID=Cluster258_8XXXXDNA-TcMar-Tc1;intact=TRUE
I	QG2082_V1	repeat_region	2946539	2947250	.	.	.	X=Cluster1340_4XXXXDNA-TcMar-Tc1;ID=Cluster1340_4XXXXDNA-TcMar-Tc1;intact=TRUE
I	QG2082_V1	exon	2947339	2947945	.	-	.	ID=CBEC_347936;Parent=CBEC_347935
I	QG2082_V1	gene	2947339	2952181	.	-	.	ID=CBEC_347934;Name=EVM prediction I.475;celegans_gene_ids=WBGene00001150,WBGene00020347;celegans_gene_names=ech-1.1,ech-1.2
I	QG2082_V1	mRNA	2947339	2952181	.	-	.	ID=CBEC_347935;Parent=CBEC_347934;Name=EVM prediction I.475;InterPro=IPR012803,IPR001753,IPR029045,IPR006176,IPR008927,IPR036291,IPR006108;Gene_Ontology=GO:0003857,GO:0004300,GO:0006635,GO:0005739,GO:0016507,GO:0070403,GO:0006631,GO:0016491,GO:0016616
I	QG2082_V1	three_prime_UTR	2947339	2947653	.	-	.	ID=CBEC_347950;Parent=CBEC_347935
I	QG2082_V1	repeat_region	2947444	2947484	.	.	.	X=A-rich_260XXXXA-rich;ID=A-rich_260XXXXA-rich;intact=TRUE
I	QG2082_V1	CDS	2947654	2947945	.	-	1	ID=CBEC_347943;Parent=CBEC_347935
I	QG2082_V1	intron	2947946	2947995	.	-	0	Parent=CBEC_347935;ID=CBEC_347935_intron
I	QG2082_V1	CDS	2947996	2948519	.	-	0	ID=CBEC_347944;Parent=CBEC_347935
I	QG2082_V1	exon	2947996	2948519	.	-	.	ID=CBEC_347937;Parent=CBEC_347935
I	QG2082_V1	intron	2948520	2948600	.	-	0	Parent=CBEC_347935;ID=CBEC_347935_intron
I	QG2082_V1	CDS	2948601	2949842	.	-	0	ID=CBEC_347945;Parent=CBEC_347935
I	QG2082_V1	exon	2948601	2949842	.	-	.	ID=CBEC_347938;Parent=CBEC_347935
I	QG2082_V1	intron	2949843	2950221	.	-	2	Parent=CBEC_347935;ID=CBEC_347935_intron
I	QG2082_V1	repeat_region	2949856	2949878	.	.	.	X=A-rich_261XXXXA-rich;ID=A-rich_261XXXXA-rich;intact=TRUE
I	QG2082_V1	repeat_region	2949879	2949902	.	.	.	X=An_31XXXXSimple_repeat;ID=An_31XXXXSimple_repeat;intact=TRUE
I	QG2082_V1	repeat_region	2949903	2949935	.	.	.	X=A-rich_262XXXXA-rich;ID=A-rich_262XXXXA-rich;intact=TRUE
I	QG2082_V1	CDS	2950222	2950340	.	-	2	ID=CBEC_347946;Parent=CBEC_347935
I	QG2082_V1	exon	2950222	2950340	.	-	.	ID=CBEC_347939;Parent=CBEC_347935
I	QG2082_V1	intron	2950341	2950562	.	-	0	Parent=CBEC_347935;ID=CBEC_347935_intron
I	QG2082_V1	CDS	2950563	2950656	.	-	0	ID=CBEC_347947;Parent=CBEC_347935
I	QG2082_V1	exon	2950563	2950656	.	-	.	ID=CBEC_347940;Parent=CBEC_347935
I	QG2082_V1	intron	2950657	2951384	.	-	0	Parent=CBEC_347935;ID=CBEC_347935_intron
I	QG2082_V1	repeat_region	2951101	2951134	.	.	.	X=A-rich_263XXXXA-rich;ID=A-rich_263XXXXA-rich;intact=TRUE
I	QG2082_V1	CDS	2951385	2951471	.	-	0	ID=CBEC_347948;Parent=CBEC_347935
I	QG2082_V1	exon	2951385	2951471	.	-	.	ID=CBEC_347941;Parent=CBEC_347935
I	QG2082_V1	intron	2951472	2952163	.	-	0	Parent=CBEC_347935;ID=CBEC_347935_intron
I	QG2082_V1	repeat_region	2951640	2951786	.	.	.	X=Cluster1026_56XXXXDNA-CMC-Chapaev;ID=Cluster1026_56XXXXDNA-CMC-Chapaev;intact=TRUE
I	QG2082_V1	repeat_region	2951896	2951952	.	.	.	X=GA-rich_58XXXXGA-rich;ID=GA-rich_58XXXXGA-rich;intact=TRUE
I	QG2082_V1	CDS	2952164	2952181	.	-	0	ID=CBEC_347949;Parent=CBEC_347935
I	QG2082_V1	exon	2952164	2952181	.	-	.	ID=CBEC_347942;Parent=CBEC_347935
I	QG2082_V1	repeat_region	2952230	2952307	.	.	.	X=Cluster943_8XXXXDNA-TcMar-Tc1;ID=Cluster943_8XXXXDNA-TcMar-Tc1;intact=TRUE
I	QG2082_V1	repeat_region	2953249	2953494	.	.	.	X=Cluster1387_12XXXXDNA-TcMar-Tc1;ID=Cluster1387_12XXXXDNA-TcMar-Tc1;intact=TRUE
I	QG2082_V1	repeat_region	2954688	2954737	.	.	.	X=A-rich_264XXXXA-rich;ID=A-rich_264XXXXA-rich;intact=TRUE
I	QG2082_V1	exon	2954802	2955193	.	-	.	ID=CBEC_347963;Parent=CBEC_347962
I	QG2082_V1	gene	2954802	2962238	.	-	.	ID=CBEC_347961;Name=EVM prediction I.476;celegans_gene_ids=WBGene00001497;celegans_gene_names=fars-1
I	QG2082_V1	mRNA	2954802	2962238	.	-	.	ID=CBEC_347962;Parent=CBEC_347961;Name=EVM prediction I.476;InterPro=IPR006195,IPR045864,IPR040586,IPR036282,IPR012677,IPR012678,IPR004529,IPR002319,IPR040725,IPR040724;Gene_Ontology=GO:0003735,GO:0006412,GO:0005840,GO:0000166,GO:0004826,GO:0005524,GO:0006432,GO:0005737,GO:0000049,GO:0004812,GO:0043039
I	QG2082_V1	three_prime_UTR	2954802	2955041	.	-	.	ID=CBEC_347983;Parent=CBEC_347962
I	QG2082_V1	repeat_region	2954942	2954971	.	.	.	X=A-rich_265XXXXA-rich;ID=A-rich_265XXXXA-rich;intact=TRUE
I	QG2082_V1	CDS	2955042	2955193	.	-	2	ID=CBEC_347973;Parent=CBEC_347962
I	QG2082_V1	intron	2955194	2956129	.	-	0	Parent=CBEC_347962;ID=CBEC_347962_intron
I	QG2082_V1	CDS	2956130	2956319	.	-	0	ID=CBEC_347974;Parent=CBEC_347962
I	QG2082_V1	exon	2956130	2956319	.	-	.	ID=CBEC_347964;Parent=CBEC_347962
I	QG2082_V1	intron	2956320	2957246	.	-	1	Parent=CBEC_347962;ID=CBEC_347962_intron
I	QG2082_V1	CDS	2957247	2957397	.	-	1	ID=CBEC_347975;Parent=CBEC_347962
I	QG2082_V1	exon	2957247	2957397	.	-	.	ID=CBEC_347965;Parent=CBEC_347962
I	QG2082_V1	intron	2957398	2958628	.	-	0	Parent=CBEC_347962;ID=CBEC_347962_intron
I	QG2082_V1	repeat_region	2958280	2958313	.	.	.	X=GA-rich_59XXXXGA-rich;ID=GA-rich_59XXXXGA-rich;intact=TRUE
I	QG2082_V1	CDS	2958629	2958825	.	-	0	ID=CBEC_347976;Parent=CBEC_347962
I	QG2082_V1	exon	2958629	2958825	.	-	.	ID=CBEC_347966;Parent=CBEC_347962
I	QG2082_V1	intron	2958826	2959595	.	-	0	Parent=CBEC_347962;ID=CBEC_347962_intron
I	QG2082_V1	CDS	2959596	2959859	.	-	0	ID=CBEC_347977;Parent=CBEC_347962
I	QG2082_V1	exon	2959596	2959859	.	-	.	ID=CBEC_347967;Parent=CBEC_347962
I	QG2082_V1	intron	2959860	2960145	.	-	1	Parent=CBEC_347962;ID=CBEC_347962_intron
I	QG2082_V1	CDS	2960146	2960578	.	-	1	ID=CBEC_347978;Parent=CBEC_347962
I	QG2082_V1	exon	2960146	2960578	.	-	.	ID=CBEC_347968;Parent=CBEC_347962
I	QG2082_V1	intron	2960579	2961104	.	-	0	Parent=CBEC_347962;ID=CBEC_347962_intron
I	QG2082_V1	CDS	2961105	2961541	.	-	0	ID=CBEC_347979;Parent=CBEC_347962
I	QG2082_V1	exon	2961105	2961541	.	-	.	ID=CBEC_347969;Parent=CBEC_347962
I	QG2082_V1	intron	2961542	2961637	.	-	1	Parent=CBEC_347962;ID=CBEC_347962_intron
I	QG2082_V1	CDS	2961638	2961803	.	-	1	ID=CBEC_347980;Parent=CBEC_347962
I	QG2082_V1	exon	2961638	2961803	.	-	.	ID=CBEC_347970;Parent=CBEC_347962
I	QG2082_V1	intron	2961804	2961990	.	-	1	Parent=CBEC_347962;ID=CBEC_347962_intron
I	QG2082_V1	CDS	2961991	2962101	.	-	1	ID=CBEC_347981;Parent=CBEC_347962
I	QG2082_V1	exon	2961991	2962101	.	-	.	ID=CBEC_347971;Parent=CBEC_347962
I	QG2082_V1	intron	2962102	2962182	.	-	0	Parent=CBEC_347962;ID=CBEC_347962_intron
I	QG2082_V1	CDS	2962183	2962238	.	-	0	ID=CBEC_347982;Parent=CBEC_347962
I	QG2082_V1	exon	2962183	2962238	.	-	.	ID=CBEC_347972;Parent=CBEC_347962
I	QG2082_V1	CDS	2962340	2962402	.	+	0	ID=CBEC_347999;Parent=CBEC_347995
I	QG2082_V1	exon	2962340	2962402	.	+	.	ID=CBEC_347996;Parent=CBEC_347995
I	QG2082_V1	gene	2962340	2962752	.	+	.	ID=CBEC_347994;Name=EVM prediction I.477;celegans_gene_ids=WBGene00206356;celegans_gene_names=T08B2.15
I	QG2082_V1	mRNA	2962340	2962752	.	+	.	ID=CBEC_347995;Parent=CBEC_347994;Name=EVM prediction I.477
I	QG2082_V1	intron	2962403	2962444	.	+	0	Parent=CBEC_347995;ID=CBEC_347995_intron
I	QG2082_V1	CDS	2962445	2962555	.	+	0	ID=CBEC_348000;Parent=CBEC_347995
I	QG2082_V1	exon	2962445	2962555	.	+	.	ID=CBEC_347997;Parent=CBEC_347995
I	QG2082_V1	intron	2962556	2962605	.	+	0	Parent=CBEC_347995;ID=CBEC_347995_intron
I	QG2082_V1	CDS	2962606	2962752	.	+	0	ID=CBEC_348001;Parent=CBEC_347995
I	QG2082_V1	exon	2962606	2962752	.	+	.	ID=CBEC_347998;Parent=CBEC_347995
I	QG2082_V1	CDS	2962783	2962854	.	+	0	ID=CBEC_348034;Parent=CBEC_348013
I	QG2082_V1	exon	2962783	2962854	.	+	.	ID=CBEC_348014;Parent=CBEC_348013
I	QG2082_V1	gene	2962783	2970964	.	+	.	ID=CBEC_348012;Name=EVM prediction I.478;celegans_gene_ids=WBGene00020346;celegans_gene_names=rbm-5
I	QG2082_V1	mRNA	2962783	2970964	.	+	.	ID=CBEC_348013;Parent=CBEC_348012;Name=EVM prediction I.478;InterPro=IPR000467,IPR001876,IPR036443,IPR035979,IPR000504,IPR041591,IPR012677;Gene_Ontology=GO:0003676,GO:0003723
I	QG2082_V1	intron	2962855	2962899	.	+	0	Parent=CBEC_348013;ID=CBEC_348013_intron
I	QG2082_V1	CDS	2962900	2963022	.	+	0	ID=CBEC_348035;Parent=CBEC_348013
I	QG2082_V1	exon	2962900	2963022	.	+	.	ID=CBEC_348015;Parent=CBEC_348013
I	QG2082_V1	intron	2963023	2963476	.	+	0	Parent=CBEC_348013;ID=CBEC_348013_intron
I	QG2082_V1	CDS	2963477	2963548	.	+	0	ID=CBEC_348036;Parent=CBEC_348013
I	QG2082_V1	exon	2963477	2963548	.	+	.	ID=CBEC_348016;Parent=CBEC_348013
I	QG2082_V1	intron	2963549	2963694	.	+	0	Parent=CBEC_348013;ID=CBEC_348013_intron
I	QG2082_V1	CDS	2963695	2963772	.	+	0	ID=CBEC_348037;Parent=CBEC_348013
I	QG2082_V1	exon	2963695	2963772	.	+	.	ID=CBEC_348017;Parent=CBEC_348013
I	QG2082_V1	intron	2963773	2963836	.	+	0	Parent=CBEC_348013;ID=CBEC_348013_intron
I	QG2082_V1	CDS	2963837	2963922	.	+	0	ID=CBEC_348038;Parent=CBEC_348013
I	QG2082_V1	exon	2963837	2963922	.	+	.	ID=CBEC_348018;Parent=CBEC_348013
I	QG2082_V1	intron	2963923	2964576	.	+	1	Parent=CBEC_348013;ID=CBEC_348013_intron
I	QG2082_V1	repeat_region	2964132	2964420	.	.	.	X=Cluster434_136XXXXDNA-TcMar-Tc1;ID=Cluster434_136XXXXDNA-TcMar-Tc1;intact=TRUE
I	QG2082_V1	repeat_region	2964421	2964449	.	.	.	X=Cluster1323_41XXXXUnknown;ID=Cluster1323_41XXXXUnknown;intact=TRUE
I	QG2082_V1	repeat_region	2964450	2964458	.	.	.	X=Cluster1323_41XXXXUnknown;ID=Cluster1323_41XXXXUnknown;intact=TRUE
I	QG2082_V1	CDS	2964577	2964809	.	+	1	ID=CBEC_348039;Parent=CBEC_348013
I	QG2082_V1	exon	2964577	2964809	.	+	.	ID=CBEC_348019;Parent=CBEC_348013
I	QG2082_V1	intron	2964810	2964878	.	+	2	Parent=CBEC_348013;ID=CBEC_348013_intron
I	QG2082_V1	CDS	2964879	2964985	.	+	2	ID=CBEC_348040;Parent=CBEC_348013
I	QG2082_V1	exon	2964879	2964985	.	+	.	ID=CBEC_348020;Parent=CBEC_348013
I	QG2082_V1	intron	2964986	2965244	.	+	0	Parent=CBEC_348013;ID=CBEC_348013_intron
I	QG2082_V1	CDS	2965245	2965370	.	+	0	ID=CBEC_348041;Parent=CBEC_348013
I	QG2082_V1	exon	2965245	2965370	.	+	.	ID=CBEC_348021;Parent=CBEC_348013
I	QG2082_V1	intron	2965371	2965966	.	+	0	Parent=CBEC_348013;ID=CBEC_348013_intron
I	QG2082_V1	CDS	2965967	2966116	.	+	0	ID=CBEC_348042;Parent=CBEC_348013
I	QG2082_V1	exon	2965967	2966116	.	+	.	ID=CBEC_348022;Parent=CBEC_348013
I	QG2082_V1	intron	2966117	2966352	.	+	0	Parent=CBEC_348013;ID=CBEC_348013_intron
I	QG2082_V1	CDS	2966353	2966457	.	+	0	ID=CBEC_348043;Parent=CBEC_348013
I	QG2082_V1	exon	2966353	2966457	.	+	.	ID=CBEC_348023;Parent=CBEC_348013
I	QG2082_V1	intron	2966458	2966676	.	+	0	Parent=CBEC_348013;ID=CBEC_348013_intron
I	QG2082_V1	CDS	2966677	2966794	.	+	0	ID=CBEC_348044;Parent=CBEC_348013
I	QG2082_V1	exon	2966677	2966794	.	+	.	ID=CBEC_348024;Parent=CBEC_348013
I	QG2082_V1	intron	2966795	2966977	.	+	2	Parent=CBEC_348013;ID=CBEC_348013_intron
I	QG2082_V1	CDS	2966978	2967075	.	+	2	ID=CBEC_348045;Parent=CBEC_348013
I	QG2082_V1	exon	2966978	2967075	.	+	.	ID=CBEC_348025;Parent=CBEC_348013
I	QG2082_V1	intron	2967076	2967121	.	+	0	Parent=CBEC_348013;ID=CBEC_348013_intron
I	QG2082_V1	CDS	2967122	2967230	.	+	0	ID=CBEC_348046;Parent=CBEC_348013
I	QG2082_V1	exon	2967122	2967230	.	+	.	ID=CBEC_348026;Parent=CBEC_348013
I	QG2082_V1	intron	2967231	2967729	.	+	2	Parent=CBEC_348013;ID=CBEC_348013_intron
I	QG2082_V1	repeat_region	2967325	2967354	.	.	.	X=Tn_71XXXXSimple_repeat;ID=Tn_71XXXXSimple_repeat;intact=TRUE
I	QG2082_V1	CDS	2967730	2967837	.	+	2	ID=CBEC_348047;Parent=CBEC_348013
I	QG2082_V1	exon	2967730	2967837	.	+	.	ID=CBEC_348027;Parent=CBEC_348013
I	QG2082_V1	intron	2967838	2967903	.	+	2	Parent=CBEC_348013;ID=CBEC_348013_intron
I	QG2082_V1	CDS	2967904	2967974	.	+	2	ID=CBEC_348048;Parent=CBEC_348013
I	QG2082_V1	exon	2967904	2967974	.	+	.	ID=CBEC_348028;Parent=CBEC_348013
I	QG2082_V1	intron	2967975	2968020	.	+	0	Parent=CBEC_348013;ID=CBEC_348013_intron
I	QG2082_V1	CDS	2968021	2968168	.	+	0	ID=CBEC_348049;Parent=CBEC_348013
I	QG2082_V1	exon	2968021	2968168	.	+	.	ID=CBEC_348029;Parent=CBEC_348013
I	QG2082_V1	intron	2968169	2968224	.	+	2	Parent=CBEC_348013;ID=CBEC_348013_intron
I	QG2082_V1	CDS	2968225	2968572	.	+	2	ID=CBEC_348050;Parent=CBEC_348013
I	QG2082_V1	exon	2968225	2968572	.	+	.	ID=CBEC_348030;Parent=CBEC_348013
I	QG2082_V1	intron	2968573	2968924	.	+	2	Parent=CBEC_348013;ID=CBEC_348013_intron
I	QG2082_V1	repeat_region	2968591	2968664	.	.	.	X=Cluster434_137XXXXDNA-TcMar-Tc1;ID=Cluster434_137XXXXDNA-TcMar-Tc1;intact=TRUE
I	QG2082_V1	repeat_region	2968665	2968880	.	.	.	X=Cluster402_66XXXXDNA-TcMar-Tc1;ID=Cluster402_66XXXXDNA-TcMar-Tc1;intact=TRUE
I	QG2082_V1	repeat_region	2968881	2968890	.	.	.	X=Cluster402_66XXXXDNA-TcMar-Tc1;ID=Cluster402_66XXXXDNA-TcMar-Tc1;intact=TRUE
I	QG2082_V1	CDS	2968925	2969178	.	+	2	ID=CBEC_348051;Parent=CBEC_348013
I	QG2082_V1	exon	2968925	2969178	.	+	.	ID=CBEC_348031;Parent=CBEC_348013
I	QG2082_V1	intron	2969179	2970449	.	+	0	Parent=CBEC_348013;ID=CBEC_348013_intron
I	QG2082_V1	repeat_region	2969417	2970223	.	.	.	X=Cluster1024_4XXXXDNA-TcMar-Tc1;ID=Cluster1024_4XXXXDNA-TcMar-Tc1;intact=TRUE
I	QG2082_V1	CDS	2970450	2970774	.	+	0	ID=CBEC_348052;Parent=CBEC_348013
I	QG2082_V1	exon	2970450	2970774	.	+	.	ID=CBEC_348032;Parent=CBEC_348013
I	QG2082_V1	intron	2970775	2970821	.	+	2	Parent=CBEC_348013;ID=CBEC_348013_intron
I	QG2082_V1	CDS	2970822	2970964	.	+	2	ID=CBEC_348053;Parent=CBEC_348013
I	QG2082_V1	exon	2970822	2970964	.	+	.	ID=CBEC_348033;Parent=CBEC_348013
I	QG2082_V1	CDS	2971329	2971385	.	-	0	ID=CBEC_348068;Parent=CBEC_348065
I	QG2082_V1	exon	2971329	2971385	.	-	.	ID=CBEC_348066;Parent=CBEC_348065
I	QG2082_V1	gene	2971329	2971897	.	-	.	ID=CBEC_348064;Name=EVM prediction I.479;celegans_gene_ids=WBGene00004486;celegans_gene_names=rps-17
I	QG2082_V1	mRNA	2971329	2971897	.	-	.	ID=CBEC_348065;Parent=CBEC_348064;Name=EVM prediction I.479;InterPro=IPR001210,IPR036401,IPR018273;Gene_Ontology=GO:0003735,GO:0006412,GO:0005840
I	QG2082_V1	intron	2971386	2971561	.	-	0	Parent=CBEC_348065;ID=CBEC_348065_intron
I	QG2082_V1	CDS	2971562	2971897	.	-	0	ID=CBEC_348069;Parent=CBEC_348065
I	QG2082_V1	exon	2971562	2971897	.	-	.	ID=CBEC_348067;Parent=CBEC_348065
I	QG2082_V1	repeat_region	2972566	2972884	.	.	.	X=Cluster759_2XXXXUnknown;ID=Cluster759_2XXXXUnknown;intact=TRUE
I	QG2082_V1	CDS	2972965	2972994	.	+	0	ID=CBEC_348086;Parent=CBEC_348081
I	QG2082_V1	exon	2972965	2972994	.	+	.	ID=CBEC_348082;Parent=CBEC_348081
I	QG2082_V1	gene	2972965	2973643	.	+	.	ID=CBEC_348080;Name=EVM prediction I.480;celegans_gene_ids=WBGene00004486;celegans_gene_names=rps-17
I	QG2082_V1	mRNA	2972965	2973643	.	+	.	ID=CBEC_348081;Parent=CBEC_348080;Name=EVM prediction I.480;InterPro=IPR036401,IPR001210;Gene_Ontology=GO:0003735,GO:0006412,GO:0005840
I	QG2082_V1	intron	2972995	2973035	.	+	0	Parent=CBEC_348081;ID=CBEC_348081_intron
I	QG2082_V1	CDS	2973036	2973050	.	+	0	ID=CBEC_348087;Parent=CBEC_348081
I	QG2082_V1	exon	2973036	2973050	.	+	.	ID=CBEC_348083;Parent=CBEC_348081
I	QG2082_V1	intron	2973051	2973096	.	+	0	Parent=CBEC_348081;ID=CBEC_348081_intron
I	QG2082_V1	CDS	2973097	2973336	.	+	0	ID=CBEC_348088;Parent=CBEC_348081
I	QG2082_V1	exon	2973097	2973336	.	+	.	ID=CBEC_348084;Parent=CBEC_348081
I	QG2082_V1	intron	2973337	2973520	.	+	0	Parent=CBEC_348081;ID=CBEC_348081_intron
I	QG2082_V1	CDS	2973521	2973643	.	+	0	ID=CBEC_348089;Parent=CBEC_348081
I	QG2082_V1	exon	2973521	2973643	.	+	.	ID=CBEC_348085;Parent=CBEC_348081
I	QG2082_V1	repeat_region	2973850	2974682	.	.	.	X=Cluster251_1XXXXDNA-TcMar-Tc1;ID=Cluster251_1XXXXDNA-TcMar-Tc1;intact=TRUE
I	QG2082_V1	repeat_region	2974689	2974749	.	.	.	X=CAATAAATn_1XXXXSimple_repeat;ID=CAATAAATn_1XXXXSimple_repeat;intact=TRUE
I	QG2082_V1	repeat_region	2974784	2974817	.	.	.	X=TTCATCn_1XXXXSimple_repeat;ID=TTCATCn_1XXXXSimple_repeat;intact=TRUE
I	QG2082_V1	CDS	2975023	2975208	.	-	0	ID=CBEC_348104;Parent=CBEC_348101
I	QG2082_V1	exon	2975023	2975208	.	-	.	ID=CBEC_348102;Parent=CBEC_348101
I	QG2082_V1	gene	2975023	2975788	.	-	.	ID=CBEC_348100;Name=EVM prediction I.481
I	QG2082_V1	mRNA	2975023	2975788	.	-	.	ID=CBEC_348101;Parent=CBEC_348100;Name=EVM prediction I.481
I	QG2082_V1	intron	2975209	2975524	.	-	0	Parent=CBEC_348101;ID=CBEC_348101_intron
I	QG2082_V1	repeat_region	2975255	2975393	.	.	.	X=Cluster251_2XXXXDNA-TcMar-Tc1;ID=Cluster251_2XXXXDNA-TcMar-Tc1;intact=TRUE
I	QG2082_V1	CDS	2975525	2975788	.	-	0	ID=CBEC_348105;Parent=CBEC_348101
I	QG2082_V1	exon	2975525	2975788	.	-	.	ID=CBEC_348103;Parent=CBEC_348101
I	QG2082_V1	repeat_region	2975907	2976683	.	.	.	X=Cluster251_3XXXXDNA-TcMar-Tc1;ID=Cluster251_3XXXXDNA-TcMar-Tc1;intact=TRUE
I	QG2082_V1	repeat_region	2977063	2977132	.	.	.	X=Cluster251_4XXXXDNA-TcMar-Tc1;ID=Cluster251_4XXXXDNA-TcMar-Tc1;intact=TRUE
I	QG2082_V1	repeat_region	2977308	2977677	.	.	.	X=Cluster434_138XXXXDNA-TcMar-Tc1;ID=Cluster434_138XXXXDNA-TcMar-Tc1;intact=TRUE
I	QG2082_V1	repeat_region	2977684	2978030	.	.	.	X=Cluster251_5XXXXDNA-TcMar-Tc1;ID=Cluster251_5XXXXDNA-TcMar-Tc1;intact=TRUE
I	QG2082_V1	repeat_region	2978135	2978163	.	.	.	X=AATAn_3XXXXSimple_repeat;ID=AATAn_3XXXXSimple_repeat;intact=TRUE
I	QG2082_V1	repeat_region	2978293	2979122	.	.	.	X=Cluster251_6XXXXDNA-TcMar-Tc1;ID=Cluster251_6XXXXDNA-TcMar-Tc1;intact=TRUE
I	QG2082_V1	repeat_region	2979127	2979203	.	.	.	X=CAATAAATn_2XXXXSimple_repeat;ID=CAATAAATn_2XXXXSimple_repeat;intact=TRUE
I	QG2082_V1	repeat_region	2979238	2979271	.	.	.	X=TTCATCn_2XXXXSimple_repeat;ID=TTCATCn_2XXXXSimple_repeat;intact=TRUE
I	QG2082_V1	CDS	2979555	2979662	.	-	0	ID=CBEC_348122;Parent=CBEC_348117
I	QG2082_V1	exon	2979555	2979662	.	-	.	ID=CBEC_348118;Parent=CBEC_348117
I	QG2082_V1	gene	2979555	2981392	.	-	.	ID=CBEC_348116;Name=EVM prediction I.482
I	QG2082_V1	mRNA	2979555	2981392	.	-	.	ID=CBEC_348117;Parent=CBEC_348116;Name=EVM prediction I.482
I	QG2082_V1	intron	2979663	2979707	.	-	0	Parent=CBEC_348117;ID=CBEC_348117_intron
I	QG2082_V1	CDS	2979708	2979881	.	-	0	ID=CBEC_348123;Parent=CBEC_348117
I	QG2082_V1	exon	2979708	2979881	.	-	.	ID=CBEC_348119;Parent=CBEC_348117
I	QG2082_V1	repeat_region	2979772	2979847	.	.	.	X=Cluster251_7XXXXDNA-TcMar-Tc1;ID=Cluster251_7XXXXDNA-TcMar-Tc1;intact=TRUE
I	QG2082_V1	intron	2979882	2979936	.	-	0	Parent=CBEC_348117;ID=CBEC_348117_intron
I	QG2082_V1	CDS	2979937	2980260	.	-	0	ID=CBEC_348124;Parent=CBEC_348117
I	QG2082_V1	exon	2979937	2980260	.	-	.	ID=CBEC_348120;Parent=CBEC_348117
I	QG2082_V1	intron	2980261	2981359	.	-	0	Parent=CBEC_348117;ID=CBEC_348117_intron
I	QG2082_V1	repeat_region	2980390	2980908	.	.	.	X=Cluster251_8XXXXDNA-TcMar-Tc1;ID=Cluster251_8XXXXDNA-TcMar-Tc1;intact=TRUE
I	QG2082_V1	repeat_region	2981288	2981357	.	.	.	X=Cluster251_9XXXXDNA-TcMar-Tc1;ID=Cluster251_9XXXXDNA-TcMar-Tc1;intact=TRUE
I	QG2082_V1	CDS	2981360	2981392	.	-	0	ID=CBEC_348125;Parent=CBEC_348117
I	QG2082_V1	exon	2981360	2981392	.	-	.	ID=CBEC_348121;Parent=CBEC_348117
I	QG2082_V1	repeat_region	2981535	2981894	.	.	.	X=Cluster434_139XXXXDNA-TcMar-Tc1;ID=Cluster434_139XXXXDNA-TcMar-Tc1;intact=TRUE
I	QG2082_V1	repeat_region	2981901	2982247	.	.	.	X=Cluster251_10XXXXDNA-TcMar-Tc1;ID=Cluster251_10XXXXDNA-TcMar-Tc1;intact=TRUE
I	QG2082_V1	repeat_region	2982510	2983339	.	.	.	X=Cluster251_11XXXXDNA-TcMar-Tc1;ID=Cluster251_11XXXXDNA-TcMar-Tc1;intact=TRUE
I	QG2082_V1	repeat_region	2983344	2983420	.	.	.	X=CAATAAATn_3XXXXSimple_repeat;ID=CAATAAATn_3XXXXSimple_repeat;intact=TRUE
I	QG2082_V1	repeat_region	2983435	2983488	.	.	.	X=TTTCATn_1XXXXSimple_repeat;ID=TTTCATn_1XXXXSimple_repeat;intact=TRUE
I	QG2082_V1	CDS	2983772	2983879	.	-	0	ID=CBEC_348146;Parent=CBEC_348137
I	QG2082_V1	exon	2983772	2983879	.	-	.	ID=CBEC_348138;Parent=CBEC_348137
I	QG2082_V1	gene	2983772	2988730	.	-	.	ID=CBEC_348136;Name=EVM prediction I.483
I	QG2082_V1	mRNA	2983772	2988730	.	-	.	ID=CBEC_348137;Parent=CBEC_348136;Name=EVM prediction I.483;InterPro=IPR008160
I	QG2082_V1	intron	2983880	2983924	.	-	0	Parent=CBEC_348137;ID=CBEC_348137_intron
I	QG2082_V1	CDS	2983925	2984098	.	-	0	ID=CBEC_348147;Parent=CBEC_348137
I	QG2082_V1	exon	2983925	2984098	.	-	.	ID=CBEC_348139;Parent=CBEC_348137
I	QG2082_V1	repeat_region	2983926	2984064	.	.	.	X=Cluster251_12XXXXDNA-TcMar-Tc1;ID=Cluster251_12XXXXDNA-TcMar-Tc1;intact=TRUE
I	QG2082_V1	intron	2984099	2984153	.	-	0	Parent=CBEC_348137;ID=CBEC_348137_intron
I	QG2082_V1	CDS	2984154	2984477	.	-	0	ID=CBEC_348148;Parent=CBEC_348137
I	QG2082_V1	exon	2984154	2984477	.	-	.	ID=CBEC_348140;Parent=CBEC_348137
I	QG2082_V1	intron	2984478	2986467	.	-	0	Parent=CBEC_348137;ID=CBEC_348137_intron
I	QG2082_V1	repeat_region	2984563	2985339	.	.	.	X=Cluster251_13XXXXDNA-TcMar-Tc1;ID=Cluster251_13XXXXDNA-TcMar-Tc1;intact=TRUE
I	QG2082_V1	repeat_region	2985510	2986342	.	.	.	X=Cluster251_14XXXXDNA-TcMar-Tc1;ID=Cluster251_14XXXXDNA-TcMar-Tc1;intact=TRUE
I	QG2082_V1	repeat_region	2986367	2986427	.	.	.	X=CATTTTn_1XXXXSimple_repeat;ID=CATTTTn_1XXXXSimple_repeat;intact=TRUE
I	QG2082_V1	CDS	2986468	2986554	.	-	0	ID=CBEC_348149;Parent=CBEC_348137
I	QG2082_V1	exon	2986468	2986554	.	-	.	ID=CBEC_348141;Parent=CBEC_348137
I	QG2082_V1	intron	2986555	2986597	.	-	2	Parent=CBEC_348137;ID=CBEC_348137_intron
I	QG2082_V1	CDS	2986598	2986674	.	-	2	ID=CBEC_348150;Parent=CBEC_348137
I	QG2082_V1	exon	2986598	2986674	.	-	.	ID=CBEC_348142;Parent=CBEC_348137
I	QG2082_V1	intron	2986675	2987248	.	-	1	Parent=CBEC_348137;ID=CBEC_348137_intron
I	QG2082_V1	repeat_region	2986941	2986992	.	.	.	X=Cluster433_24XXXXDNA-TcMar-Tc1;ID=Cluster433_24XXXXDNA-TcMar-Tc1;intact=TRUE
I	QG2082_V1	repeat_region	2986993	2987018	.	.	.	X=Cluster659_87XXXXUnknown;ID=Cluster659_87XXXXUnknown;intact=TRUE
I	QG2082_V1	repeat_region	2987019	2987091	.	.	.	X=Cluster305_439XXXXDNA-TcMar-Tc1;ID=Cluster305_439XXXXDNA-TcMar-Tc1;intact=TRUE
I	QG2082_V1	repeat_region	2987161	2987227	.	.	.	X=Cluster305_440XXXXDNA-TcMar-Tc1;ID=Cluster305_440XXXXDNA-TcMar-Tc1;intact=TRUE
I	QG2082_V1	CDS	2987249	2987742	.	-	1	ID=CBEC_348151;Parent=CBEC_348137
I	QG2082_V1	exon	2987249	2987742	.	-	.	ID=CBEC_348143;Parent=CBEC_348137
I	QG2082_V1	repeat_region	2987354	2987391	.	.	.	X=CCATTn_1XXXXSimple_repeat;ID=CCATTn_1XXXXSimple_repeat;intact=TRUE
I	QG2082_V1	intron	2987743	2988466	.	-	0	Parent=CBEC_348137;ID=CBEC_348137_intron
I	QG2082_V1	CDS	2988467	2988534	.	-	0	ID=CBEC_348152;Parent=CBEC_348137
I	QG2082_V1	exon	2988467	2988534	.	-	.	ID=CBEC_348144;Parent=CBEC_348137
I	QG2082_V1	intron	2988535	2988586	.	-	0	Parent=CBEC_348137;ID=CBEC_348137_intron
I	QG2082_V1	CDS	2988587	2988730	.	-	0	ID=CBEC_348153;Parent=CBEC_348137
I	QG2082_V1	exon	2988587	2988730	.	-	.	ID=CBEC_348145;Parent=CBEC_348137
I	QG2082_V1	repeat_region	2988945	2989014	.	.	.	X=Cluster305_441XXXXDNA-TcMar-Tc1;ID=Cluster305_441XXXXDNA-TcMar-Tc1;intact=TRUE
I	QG2082_V1	CDS	2989437	2989643	.	-	0	ID=CBEC_348167;Parent=CBEC_348165
I	QG2082_V1	exon	2989437	2989643	.	-	.	ID=CBEC_348166;Parent=CBEC_348165
I	QG2082_V1	gene	2989437	2989643	.	-	.	ID=CBEC_348164;Name=EVM prediction I.484
I	QG2082_V1	mRNA	2989437	2989643	.	-	.	ID=CBEC_348165;Parent=CBEC_348164;Name=EVM prediction I.484
I	QG2082_V1	CDS	2989773	2989931	.	+	0	ID=CBEC_348183;Parent=CBEC_348179
I	QG2082_V1	exon	2989773	2989931	.	+	.	ID=CBEC_348180;Parent=CBEC_348179
I	QG2082_V1	gene	2989773	2990496	.	+	.	ID=CBEC_348178;Name=EVM prediction I.485
I	QG2082_V1	mRNA	2989773	2990496	.	+	.	ID=CBEC_348179;Parent=CBEC_348178;Name=EVM prediction I.485
I	QG2082_V1	intron	2989932	2990187	.	+	0	Parent=CBEC_348179;ID=CBEC_348179_intron
I	QG2082_V1	CDS	2990188	2990258	.	+	0	ID=CBEC_348184;Parent=CBEC_348179
I	QG2082_V1	exon	2990188	2990258	.	+	.	ID=CBEC_348181;Parent=CBEC_348179
I	QG2082_V1	intron	2990259	2990303	.	+	1	Parent=CBEC_348179;ID=CBEC_348179_intron
I	QG2082_V1	CDS	2990304	2990496	.	+	1	ID=CBEC_348185;Parent=CBEC_348179
I	QG2082_V1	exon	2990304	2990496	.	+	.	ID=CBEC_348182;Parent=CBEC_348179
I	QG2082_V1	CDS	2990781	2990973	.	-	1	ID=CBEC_348206;Parent=CBEC_348197
I	QG2082_V1	exon	2990781	2990973	.	-	.	ID=CBEC_348198;Parent=CBEC_348197
I	QG2082_V1	gene	2990781	2995569	.	-	.	ID=CBEC_348196;Name=EVM prediction I.486
I	QG2082_V1	mRNA	2990781	2995569	.	-	.	ID=CBEC_348197;Parent=CBEC_348196;Name=EVM prediction I.486;InterPro=IPR040161,IPR002900
I	QG2082_V1	intron	2990974	2991188	.	-	1	Parent=CBEC_348197;ID=CBEC_348197_intron
I	QG2082_V1	CDS	2991189	2991377	.	-	1	ID=CBEC_348207;Parent=CBEC_348197
I	QG2082_V1	exon	2991189	2991377	.	-	.	ID=CBEC_348199;Parent=CBEC_348197
I	QG2082_V1	intron	2991378	2991794	.	-	1	Parent=CBEC_348197;ID=CBEC_348197_intron
I	QG2082_V1	CDS	2991795	2991983	.	-	1	ID=CBEC_348208;Parent=CBEC_348197
I	QG2082_V1	exon	2991795	2991983	.	-	.	ID=CBEC_348200;Parent=CBEC_348197
I	QG2082_V1	intron	2991984	2992198	.	-	1	Parent=CBEC_348197;ID=CBEC_348197_intron
I	QG2082_V1	CDS	2992199	2992387	.	-	1	ID=CBEC_348209;Parent=CBEC_348197
I	QG2082_V1	exon	2992199	2992387	.	-	.	ID=CBEC_348201;Parent=CBEC_348197
I	QG2082_V1	intron	2992388	2992653	.	-	0	Parent=CBEC_348197;ID=CBEC_348197_intron
I	QG2082_V1	CDS	2992654	2992754	.	-	0	ID=CBEC_348210;Parent=CBEC_348197
I	QG2082_V1	exon	2992654	2992754	.	-	.	ID=CBEC_348202;Parent=CBEC_348197
I	QG2082_V1	intron	2992755	2992915	.	-	2	Parent=CBEC_348197;ID=CBEC_348197_intron
I	QG2082_V1	repeat_region	2992828	2992890	.	.	.	X=TAATGAn_3XXXXSimple_repeat;ID=TAATGAn_3XXXXSimple_repeat;intact=TRUE
I	QG2082_V1	CDS	2992916	2993004	.	-	2	ID=CBEC_348211;Parent=CBEC_348197
I	QG2082_V1	exon	2992916	2993004	.	-	.	ID=CBEC_348203;Parent=CBEC_348197
I	QG2082_V1	intron	2993005	2994564	.	-	1	Parent=CBEC_348197;ID=CBEC_348197_intron
I	QG2082_V1	repeat_region	2994430	2994474	.	.	.	X=TTATCAn_1XXXXSimple_repeat;ID=TTATCAn_1XXXXSimple_repeat;intact=TRUE
I	QG2082_V1	CDS	2994565	2995439	.	-	1	ID=CBEC_348212;Parent=CBEC_348197
I	QG2082_V1	exon	2994565	2995439	.	-	.	ID=CBEC_348204;Parent=CBEC_348197
I	QG2082_V1	intron	2995440	2995486	.	-	0	Parent=CBEC_348197;ID=CBEC_348197_intron
I	QG2082_V1	repeat_region	2995443	2995478	.	.	.	X=A-rich_266XXXXA-rich;ID=A-rich_266XXXXA-rich;intact=TRUE
I	QG2082_V1	CDS	2995487	2995569	.	-	0	ID=CBEC_348213;Parent=CBEC_348197
I	QG2082_V1	exon	2995487	2995569	.	-	.	ID=CBEC_348205;Parent=CBEC_348197
I	QG2082_V1	CDS	2996057	2996443	.	+	0	ID=CBEC_348227;Parent=CBEC_348225
I	QG2082_V1	exon	2996057	2996443	.	+	.	ID=CBEC_348226;Parent=CBEC_348225
I	QG2082_V1	gene	2996057	2996443	.	+	.	ID=CBEC_348224;Name=EVM prediction I.487
I	QG2082_V1	mRNA	2996057	2996443	.	+	.	ID=CBEC_348225;Parent=CBEC_348224;Name=EVM prediction I.487
I	QG2082_V1	repeat_region	2996474	2996502	.	.	.	X=AATCn_13XXXXSimple_repeat;ID=AATCn_13XXXXSimple_repeat;intact=TRUE
I	QG2082_V1	repeat_region	2996556	2996587	.	.	.	X=Cluster305_442XXXXDNA-TcMar-Tc1;ID=Cluster305_442XXXXDNA-TcMar-Tc1;intact=TRUE
I	QG2082_V1	repeat_region	2996588	2996663	.	.	.	X=Cluster305_443XXXXDNA-TcMar-Tc1;ID=Cluster305_443XXXXDNA-TcMar-Tc1;intact=TRUE
I	QG2082_V1	repeat_region	2997101	2997268	.	.	.	X=Cluster1328_15XXXXDNA-TcMar-Tc1;ID=Cluster1328_15XXXXDNA-TcMar-Tc1;intact=TRUE
I	QG2082_V1	repeat_region	2997419	2997565	.	.	.	X=Cluster1465_65XXXXDNA-TcMar-Tc1;ID=Cluster1465_65XXXXDNA-TcMar-Tc1;intact=TRUE
I	QG2082_V1	repeat_region	2997962	2998126	.	.	.	X=Cluster1465_66XXXXDNA-TcMar-Tc1;ID=Cluster1465_66XXXXDNA-TcMar-Tc1;intact=TRUE
I	QG2082_V1	CDS	2998415	2998706	.	+	0	ID=CBEC_348262;Parent=CBEC_348239
I	QG2082_V1	exon	2998415	2998706	.	+	.	ID=CBEC_348240;Parent=CBEC_348239
I	QG2082_V1	gene	2998415	3010278	.	+	.	ID=CBEC_348238;Name=EVM prediction I.488;celegans_gene_ids=WBGene00016751;celegans_gene_names=C48E7.6
I	QG2082_V1	mRNA	2998415	3010278	.	+	.	ID=CBEC_348239;Parent=CBEC_348238;Name=EVM prediction I.488;InterPro=IPR039005
I	QG2082_V1	intron	2998707	3002411	.	+	2	Parent=CBEC_348239;ID=CBEC_348239_intron
I	QG2082_V1	repeat_region	3000013	3000051	.	.	.	X=Cluster532_14XXXXDNA-TcMar-Tc1;ID=Cluster532_14XXXXDNA-TcMar-Tc1;intact=TRUE
I	QG2082_V1	repeat_region	3000052	3000293	.	.	.	X=Cluster35_4XXXXDNA-TcMar-Tc1;ID=Cluster35_4XXXXDNA-TcMar-Tc1;intact=TRUE
I	QG2082_V1	repeat_region	3000294	3001811	.	.	.	X=Cluster35_4XXXXDNA-TcMar-Tc1;ID=Cluster35_4XXXXDNA-TcMar-Tc1;intact=TRUE
I	QG2082_V1	repeat_region	3002134	3002188	.	.	.	X=Cluster250_5XXXXUnknown;ID=Cluster250_5XXXXUnknown;intact=TRUE
I	QG2082_V1	CDS	3002412	3002496	.	+	2	ID=CBEC_348263;Parent=CBEC_348239
I	QG2082_V1	exon	3002412	3002496	.	+	.	ID=CBEC_348241;Parent=CBEC_348239
I	QG2082_V1	intron	3002497	3003754	.	+	1	Parent=CBEC_348239;ID=CBEC_348239_intron
I	QG2082_V1	repeat_region	3002814	3002831	.	.	.	X=TCTn_13XXXXSimple_repeat;ID=TCTn_13XXXXSimple_repeat;intact=TRUE
I	QG2082_V1	repeat_region	3003197	3003556	.	.	.	X=Cluster1328_16XXXXDNA-TcMar-Tc1;ID=Cluster1328_16XXXXDNA-TcMar-Tc1;intact=TRUE
I	QG2082_V1	repeat_region	3003557	3003684	.	.	.	X=Cluster1405_3XXXXDNA-TcMar-Tc1;ID=Cluster1405_3XXXXDNA-TcMar-Tc1;intact=TRUE
I	QG2082_V1	CDS	3003755	3003821	.	+	1	ID=CBEC_348264;Parent=CBEC_348239
I	QG2082_V1	exon	3003755	3003821	.	+	.	ID=CBEC_348242;Parent=CBEC_348239
I	QG2082_V1	intron	3003822	3003873	.	+	0	Parent=CBEC_348239;ID=CBEC_348239_intron
I	QG2082_V1	CDS	3003874	3003972	.	+	0	ID=CBEC_348265;Parent=CBEC_348239
I	QG2082_V1	exon	3003874	3003972	.	+	.	ID=CBEC_348243;Parent=CBEC_348239
I	QG2082_V1	intron	3003973	3004016	.	+	0	Parent=CBEC_348239;ID=CBEC_348239_intron
I	QG2082_V1	CDS	3004017	3004157	.	+	0	ID=CBEC_348266;Parent=CBEC_348239
I	QG2082_V1	exon	3004017	3004157	.	+	.	ID=CBEC_348244;Parent=CBEC_348239
I	QG2082_V1	intron	3004158	3004419	.	+	0	Parent=CBEC_348239;ID=CBEC_348239_intron
I	QG2082_V1	CDS	3004420	3004766	.	+	0	ID=CBEC_348267;Parent=CBEC_348239
I	QG2082_V1	exon	3004420	3004766	.	+	.	ID=CBEC_348245;Parent=CBEC_348239
I	QG2082_V1	intron	3004767	3005079	.	+	1	Parent=CBEC_348239;ID=CBEC_348239_intron
I	QG2082_V1	repeat_region	3004844	3004892	.	.	.	X=Cluster1413_10XXXXUnknown;ID=Cluster1413_10XXXXUnknown;intact=TRUE
I	QG2082_V1	repeat_region	3004942	3005000	.	.	.	X=Cluster1413_11XXXXUnknown;ID=Cluster1413_11XXXXUnknown;intact=TRUE
I	QG2082_V1	CDS	3005080	3005214	.	+	1	ID=CBEC_348268;Parent=CBEC_348239
I	QG2082_V1	exon	3005080	3005214	.	+	.	ID=CBEC_348246;Parent=CBEC_348239
I	QG2082_V1	intron	3005215	3005265	.	+	1	Parent=CBEC_348239;ID=CBEC_348239_intron
I	QG2082_V1	CDS	3005266	3005476	.	+	1	ID=CBEC_348269;Parent=CBEC_348239
I	QG2082_V1	exon	3005266	3005476	.	+	.	ID=CBEC_348247;Parent=CBEC_348239
I	QG2082_V1	intron	3005477	3005519	.	+	0	Parent=CBEC_348239;ID=CBEC_348239_intron
I	QG2082_V1	CDS	3005520	3005798	.	+	0	ID=CBEC_348270;Parent=CBEC_348239
I	QG2082_V1	exon	3005520	3005798	.	+	.	ID=CBEC_348248;Parent=CBEC_348239
I	QG2082_V1	intron	3005799	3006119	.	+	0	Parent=CBEC_348239;ID=CBEC_348239_intron
I	QG2082_V1	repeat_region	3005895	3005933	.	.	.	X=Cluster1413_12XXXXUnknown;ID=Cluster1413_12XXXXUnknown;intact=TRUE
I	QG2082_V1	repeat_region	3006011	3006051	.	.	.	X=Cluster1413_13XXXXUnknown;ID=Cluster1413_13XXXXUnknown;intact=TRUE
I	QG2082_V1	CDS	3006120	3006239	.	+	0	ID=CBEC_348271;Parent=CBEC_348239
I	QG2082_V1	exon	3006120	3006239	.	+	.	ID=CBEC_348249;Parent=CBEC_348239
I	QG2082_V1	intron	3006240	3006285	.	+	0	Parent=CBEC_348239;ID=CBEC_348239_intron
I	QG2082_V1	CDS	3006286	3006363	.	+	0	ID=CBEC_348272;Parent=CBEC_348239
I	QG2082_V1	exon	3006286	3006363	.	+	.	ID=CBEC_348250;Parent=CBEC_348239
I	QG2082_V1	intron	3006364	3006420	.	+	0	Parent=CBEC_348239;ID=CBEC_348239_intron
I	QG2082_V1	CDS	3006421	3006738	.	+	0	ID=CBEC_348273;Parent=CBEC_348239
I	QG2082_V1	exon	3006421	3006738	.	+	.	ID=CBEC_348251;Parent=CBEC_348239
I	QG2082_V1	intron	3006739	3007167	.	+	0	Parent=CBEC_348239;ID=CBEC_348239_intron
I	QG2082_V1	repeat_region	3006762	3006882	.	.	.	X=Cluster305_444XXXXDNA-TcMar-Tc1;ID=Cluster305_444XXXXDNA-TcMar-Tc1;intact=TRUE
I	QG2082_V1	CDS	3007168	3007391	.	+	0	ID=CBEC_348274;Parent=CBEC_348239
I	QG2082_V1	exon	3007168	3007391	.	+	.	ID=CBEC_348252;Parent=CBEC_348239
I	QG2082_V1	intron	3007392	3007668	.	+	1	Parent=CBEC_348239;ID=CBEC_348239_intron
I	QG2082_V1	repeat_region	3007461	3007500	.	.	.	X=Cluster1413_14XXXXUnknown;ID=Cluster1413_14XXXXUnknown;intact=TRUE
I	QG2082_V1	repeat_region	3007578	3007619	.	.	.	X=Cluster1413_15XXXXUnknown;ID=Cluster1413_15XXXXUnknown;intact=TRUE
I	QG2082_V1	CDS	3007669	3007796	.	+	1	ID=CBEC_348275;Parent=CBEC_348239
I	QG2082_V1	exon	3007669	3007796	.	+	.	ID=CBEC_348253;Parent=CBEC_348239
I	QG2082_V1	intron	3007797	3007841	.	+	2	Parent=CBEC_348239;ID=CBEC_348239_intron
I	QG2082_V1	CDS	3007842	3008258	.	+	2	ID=CBEC_348276;Parent=CBEC_348239
I	QG2082_V1	exon	3007842	3008258	.	+	.	ID=CBEC_348254;Parent=CBEC_348239
I	QG2082_V1	intron	3008259	3008473	.	+	2	Parent=CBEC_348239;ID=CBEC_348239_intron
I	QG2082_V1	repeat_region	3008325	3008370	.	.	.	X=Cluster1413_16XXXXUnknown;ID=Cluster1413_16XXXXUnknown;intact=TRUE
I	QG2082_V1	CDS	3008474	3008652	.	+	2	ID=CBEC_348277;Parent=CBEC_348239
I	QG2082_V1	exon	3008474	3008652	.	+	.	ID=CBEC_348255;Parent=CBEC_348239
I	QG2082_V1	intron	3008653	3008698	.	+	0	Parent=CBEC_348239;ID=CBEC_348239_intron
I	QG2082_V1	CDS	3008699	3008879	.	+	0	ID=CBEC_348278;Parent=CBEC_348239
I	QG2082_V1	exon	3008699	3008879	.	+	.	ID=CBEC_348256;Parent=CBEC_348239
I	QG2082_V1	intron	3008880	3009107	.	+	2	Parent=CBEC_348239;ID=CBEC_348239_intron
I	QG2082_V1	CDS	3009108	3009343	.	+	2	ID=CBEC_348279;Parent=CBEC_348239
I	QG2082_V1	exon	3009108	3009343	.	+	.	ID=CBEC_348257;Parent=CBEC_348239
I	QG2082_V1	intron	3009344	3009386	.	+	0	Parent=CBEC_348239;ID=CBEC_348239_intron
I	QG2082_V1	CDS	3009387	3009455	.	+	0	ID=CBEC_348280;Parent=CBEC_348239
I	QG2082_V1	exon	3009387	3009455	.	+	.	ID=CBEC_348258;Parent=CBEC_348239
I	QG2082_V1	intron	3009456	3009498	.	+	0	Parent=CBEC_348239;ID=CBEC_348239_intron
I	QG2082_V1	CDS	3009499	3009633	.	+	0	ID=CBEC_348281;Parent=CBEC_348239
I	QG2082_V1	exon	3009499	3009633	.	+	.	ID=CBEC_348259;Parent=CBEC_348239
I	QG2082_V1	intron	3009634	3009871	.	+	0	Parent=CBEC_348239;ID=CBEC_348239_intron
I	QG2082_V1	CDS	3009872	3010102	.	+	0	ID=CBEC_348282;Parent=CBEC_348239
I	QG2082_V1	exon	3009872	3010102	.	+	.	ID=CBEC_348260;Parent=CBEC_348239
I	QG2082_V1	intron	3010103	3010146	.	+	0	Parent=CBEC_348239;ID=CBEC_348239_intron
I	QG2082_V1	CDS	3010147	3010278	.	+	0	ID=CBEC_348283;Parent=CBEC_348239
I	QG2082_V1	exon	3010147	3010278	.	+	.	ID=CBEC_348261;Parent=CBEC_348239
I	QG2082_V1	repeat_region	3010698	3010746	.	.	.	X=Cluster1413_17XXXXUnknown;ID=Cluster1413_17XXXXUnknown;intact=TRUE
I	QG2082_V1	CDS	3011209	3012063	.	-	0	ID=CBEC_348297;Parent=CBEC_348295
I	QG2082_V1	exon	3011209	3012063	.	-	.	ID=CBEC_348296;Parent=CBEC_348295
I	QG2082_V1	gene	3011209	3012063	.	-	.	ID=CBEC_348294;Name=EVM prediction I.489
I	QG2082_V1	mRNA	3011209	3012063	.	-	.	ID=CBEC_348295;Parent=CBEC_348294;Name=EVM prediction I.489
I	QG2082_V1	repeat_region	3011227	3011250	.	.	.	X=CTTn_8XXXXSimple_repeat;ID=CTTn_8XXXXSimple_repeat;intact=TRUE
I	QG2082_V1	CDS	3012493	3013432	.	-	1	ID=CBEC_348312;Parent=CBEC_348309
I	QG2082_V1	exon	3012493	3013432	.	-	.	ID=CBEC_348310;Parent=CBEC_348309
I	QG2082_V1	gene	3012493	3013503	.	-	.	ID=CBEC_348308;Name=EVM prediction I.490
I	QG2082_V1	mRNA	3012493	3013503	.	-	.	ID=CBEC_348309;Parent=CBEC_348308;Name=EVM prediction I.490
I	QG2082_V1	repeat_region	3012560	3012603	.	.	.	X=TTTGGCTn_1XXXXSimple_repeat;ID=TTTGGCTn_1XXXXSimple_repeat;intact=TRUE
I	QG2082_V1	intron	3013433	3013483	.	-	0	Parent=CBEC_348309;ID=CBEC_348309_intron
I	QG2082_V1	CDS	3013484	3013503	.	-	0	ID=CBEC_348313;Parent=CBEC_348309
I	QG2082_V1	exon	3013484	3013503	.	-	.	ID=CBEC_348311;Parent=CBEC_348309
I	QG2082_V1	repeat_region	3013574	3013645	.	.	.	X=Cluster1413_18XXXXUnknown;ID=Cluster1413_18XXXXUnknown;intact=TRUE
I	QG2082_V1	repeat_region	3013866	3013938	.	.	.	X=Cluster1413_19XXXXUnknown;ID=Cluster1413_19XXXXUnknown;intact=TRUE
I	QG2082_V1	repeat_region	3014013	3014082	.	.	.	X=Cluster1413_20XXXXUnknown;ID=Cluster1413_20XXXXUnknown;intact=TRUE
I	QG2082_V1	repeat_region	3014558	3014705	.	.	.	X=Cluster1017_4XXXXDNA-CMC-Chapaev;ID=Cluster1017_4XXXXDNA-CMC-Chapaev;intact=TRUE
I	QG2082_V1	repeat_region	3014706	3014733	.	.	.	X=Cluster1328_17XXXXDNA-TcMar-Tc1;ID=Cluster1328_17XXXXDNA-TcMar-Tc1;intact=TRUE
I	QG2082_V1	repeat_region	3014734	3014751	.	.	.	X=Cluster532_15XXXXDNA-TcMar-Tc1;ID=Cluster532_15XXXXDNA-TcMar-Tc1;intact=TRUE
I	QG2082_V1	repeat_region	3014752	3014807	.	.	.	X=Cluster532_15XXXXDNA-TcMar-Tc1;ID=Cluster532_15XXXXDNA-TcMar-Tc1;intact=TRUE
I	QG2082_V1	CDS	3015012	3015128	.	+	0	ID=CBEC_348332;Parent=CBEC_348325
I	QG2082_V1	exon	3015012	3015128	.	+	.	ID=CBEC_348326;Parent=CBEC_348325
I	QG2082_V1	gene	3015012	3019165	.	+	.	ID=CBEC_348324;Name=EVM prediction I.491
I	QG2082_V1	mRNA	3015012	3019165	.	+	.	ID=CBEC_348325;Parent=CBEC_348324;Name=EVM prediction I.491
I	QG2082_V1	intron	3015129	3015171	.	+	0	Parent=CBEC_348325;ID=CBEC_348325_intron
I	QG2082_V1	CDS	3015172	3015300	.	+	0	ID=CBEC_348333;Parent=CBEC_348325
I	QG2082_V1	exon	3015172	3015300	.	+	.	ID=CBEC_348327;Parent=CBEC_348325
I	QG2082_V1	intron	3015301	3016029	.	+	0	Parent=CBEC_348325;ID=CBEC_348325_intron
I	QG2082_V1	CDS	3016030	3016596	.	+	0	ID=CBEC_348334;Parent=CBEC_348325
I	QG2082_V1	exon	3016030	3016596	.	+	.	ID=CBEC_348328;Parent=CBEC_348325
I	QG2082_V1	intron	3016597	3016794	.	+	0	Parent=CBEC_348325;ID=CBEC_348325_intron
I	QG2082_V1	CDS	3016795	3016953	.	+	0	ID=CBEC_348335;Parent=CBEC_348325
I	QG2082_V1	exon	3016795	3016953	.	+	.	ID=CBEC_348329;Parent=CBEC_348325
I	QG2082_V1	intron	3016954	3017718	.	+	0	Parent=CBEC_348325;ID=CBEC_348325_intron
I	QG2082_V1	repeat_region	3017045	3017097	.	.	.	X=Cluster746_5XXXXUnknown;ID=Cluster746_5XXXXUnknown;intact=TRUE
I	QG2082_V1	repeat_region	3017600	3017660	.	.	.	X=Cluster746_6XXXXUnknown;ID=Cluster746_6XXXXUnknown;intact=TRUE
I	QG2082_V1	CDS	3017719	3018309	.	+	0	ID=CBEC_348336;Parent=CBEC_348325
I	QG2082_V1	exon	3017719	3018309	.	+	.	ID=CBEC_348330;Parent=CBEC_348325
I	QG2082_V1	repeat_region	3017777	3017826	.	.	.	X=ACACCAn_1XXXXSimple_repeat;ID=ACACCAn_1XXXXSimple_repeat;intact=TRUE
I	QG2082_V1	intron	3018310	3019015	.	+	0	Parent=CBEC_348325;ID=CBEC_348325_intron
I	QG2082_V1	repeat_region	3018353	3018945	.	.	.	X=Cluster237_28XXXXUnknown;ID=Cluster237_28XXXXUnknown;intact=TRUE
I	QG2082_V1	CDS	3019016	3019165	.	+	0	ID=CBEC_348337;Parent=CBEC_348325
I	QG2082_V1	exon	3019016	3019165	.	+	.	ID=CBEC_348331;Parent=CBEC_348325
I	QG2082_V1	repeat_region	3019304	3019353	.	.	.	X=ATCATAn_1XXXXSimple_repeat;ID=ATCATAn_1XXXXSimple_repeat;intact=TRUE
I	QG2082_V1	repeat_region	3019828	3019870	.	.	.	X=GTGATAAn_3XXXXSimple_repeat;ID=GTGATAAn_3XXXXSimple_repeat;intact=TRUE
I	QG2082_V1	repeat_region	3019922	3020013	.	.	.	X=Cluster1465_67XXXXDNA-TcMar-Tc1;ID=Cluster1465_67XXXXDNA-TcMar-Tc1;intact=TRUE
I	QG2082_V1	repeat_region	3020014	3020057	.	.	.	X=Cluster493_21XXXXUnknown;ID=Cluster493_21XXXXUnknown;intact=TRUE
I	QG2082_V1	repeat_region	3020058	3020068	.	.	.	X=Cluster493_21XXXXUnknown;ID=Cluster493_21XXXXUnknown;intact=TRUE
I	QG2082_V1	repeat_region	3020069	3020105	.	.	.	X=Cluster535_15XXXXDNA-TcMar-Tc1;ID=Cluster535_15XXXXDNA-TcMar-Tc1;intact=TRUE
I	QG2082_V1	repeat_region	3020115	3020241	.	.	.	X=Cluster1532_2XXXXDNA-CMC-Chapaev;ID=Cluster1532_2XXXXDNA-CMC-Chapaev;intact=TRUE
I	QG2082_V1	repeat_region	3020748	3020811	.	.	.	X=Cluster1276_18XXXXLTR-Gypsy;ID=Cluster1276_18XXXXLTR-Gypsy;intact=TRUE
I	QG2082_V1	CDS	3020830	3021298	.	-	1	ID=CBEC_348352;Parent=CBEC_348349
I	QG2082_V1	exon	3020830	3021298	.	-	.	ID=CBEC_348350;Parent=CBEC_348349
I	QG2082_V1	gene	3020830	3026294	.	-	.	ID=CBEC_348348;Name=EVM prediction I.492
I	QG2082_V1	mRNA	3020830	3026294	.	-	.	ID=CBEC_348349;Parent=CBEC_348348;Name=EVM prediction I.492
I	QG2082_V1	repeat_region	3020965	3021011	.	.	.	X=TGCAGAn_1XXXXSimple_repeat;ID=TGCAGAn_1XXXXSimple_repeat;intact=TRUE
I	QG2082_V1	intron	3021299	3026211	.	-	0	Parent=CBEC_348349;ID=CBEC_348349_intron
I	QG2082_V1	repeat_region	3021305	3024663	.	.	.	X=Cluster575_1XXXXLTR-Gypsy;ID=Cluster575_1XXXXLTR-Gypsy;intact=TRUE
I	QG2082_V1	repeat_region	3024682	3025076	.	.	.	X=Cluster575_2XXXXLTR-Gypsy;ID=Cluster575_2XXXXLTR-Gypsy;intact=TRUE
I	QG2082_V1	repeat_region	3025109	3025206	.	.	.	X=Cluster575_3XXXXLTR-Gypsy;ID=Cluster575_3XXXXLTR-Gypsy;intact=TRUE
I	QG2082_V1	CDS	3026212	3026294	.	-	0	ID=CBEC_348353;Parent=CBEC_348349
I	QG2082_V1	exon	3026212	3026294	.	-	.	ID=CBEC_348351;Parent=CBEC_348349
I	QG2082_V1	repeat_region	3026411	3028067	.	.	.	X=Cluster535_16XXXXDNA-TcMar-Tc1;ID=Cluster535_16XXXXDNA-TcMar-Tc1;intact=TRUE
I	QG2082_V1	repeat_region	3028096	3028221	.	.	.	X=Cluster1465_68XXXXDNA-TcMar-Tc1;ID=Cluster1465_68XXXXDNA-TcMar-Tc1;intact=TRUE
I	QG2082_V1	CDS	3028479	3028640	.	+	0	ID=CBEC_348368;Parent=CBEC_348365
I	QG2082_V1	exon	3028479	3028640	.	+	.	ID=CBEC_348366;Parent=CBEC_348365
I	QG2082_V1	gene	3028479	3029388	.	+	.	ID=CBEC_348364;Name=EVM prediction I.493;celegans_gene_ids=WBGene00005000;celegans_gene_names=spp-15
I	QG2082_V1	mRNA	3028479	3029388	.	+	.	ID=CBEC_348365;Parent=CBEC_348364;Name=EVM prediction I.493;InterPro=IPR008138,IPR011001,IPR008139
I	QG2082_V1	intron	3028641	3029202	.	+	0	Parent=CBEC_348365;ID=CBEC_348365_intron
I	QG2082_V1	repeat_region	3028691	3028856	.	.	.	X=Cluster402_67XXXXDNA-TcMar-Tc1;ID=Cluster402_67XXXXDNA-TcMar-Tc1;intact=TRUE
I	QG2082_V1	repeat_region	3028857	3028857	.	.	.	X=Cluster402_68XXXXDNA-TcMar-Tc1;ID=Cluster402_68XXXXDNA-TcMar-Tc1;intact=TRUE
I	QG2082_V1	repeat_region	3028858	3029010	.	.	.	X=Cluster402_68XXXXDNA-TcMar-Tc1;ID=Cluster402_68XXXXDNA-TcMar-Tc1;intact=TRUE
I	QG2082_V1	repeat_region	3029011	3029159	.	.	.	X=Cluster1405_4XXXXDNA-TcMar-Tc1;ID=Cluster1405_4XXXXDNA-TcMar-Tc1;intact=TRUE
I	QG2082_V1	CDS	3029203	3029388	.	+	0	ID=CBEC_348369;Parent=CBEC_348365
I	QG2082_V1	exon	3029203	3029388	.	+	.	ID=CBEC_348367;Parent=CBEC_348365
I	QG2082_V1	repeat_region	3029467	3031160	.	.	.	X=Cluster535_17XXXXDNA-TcMar-Tc1;ID=Cluster535_17XXXXDNA-TcMar-Tc1;intact=TRUE
I	QG2082_V1	repeat_region	3031162	3031174	.	.	.	X=Cluster493_22XXXXUnknown;ID=Cluster493_22XXXXUnknown;intact=TRUE
I	QG2082_V1	repeat_region	3031175	3031224	.	.	.	X=Cluster1465_69XXXXDNA-TcMar-Tc1;ID=Cluster1465_69XXXXDNA-TcMar-Tc1;intact=TRUE
I	QG2082_V1	repeat_region	3031225	3031503	.	.	.	X=Cluster1465_69XXXXDNA-TcMar-Tc1;ID=Cluster1465_69XXXXDNA-TcMar-Tc1;intact=TRUE
I	QG2082_V1	repeat_region	3031504	3031632	.	.	.	X=Cluster55_38XXXXDNA-TcMar-Tc1;ID=Cluster55_38XXXXDNA-TcMar-Tc1;intact=TRUE
I	QG2082_V1	repeat_region	3031633	3031649	.	.	.	X=Cluster55_38XXXXDNA-TcMar-Tc1;ID=Cluster55_38XXXXDNA-TcMar-Tc1;intact=TRUE
I	QG2082_V1	exon	3031847	3032005	.	+	.	ID=CBEC_348382;Parent=CBEC_348381
I	QG2082_V1	five_prime_UTR	3031847	3031928	.	+	.	ID=CBEC_348402;Parent=CBEC_348381
I	QG2082_V1	gene	3031847	3035224	.	+	.	ID=CBEC_348380;Name=EVM prediction I.494;celegans_gene_ids=WBGene00000583;celegans_gene_names=cof-2
I	QG2082_V1	mRNA	3031847	3035224	.	+	.	ID=CBEC_348381;Parent=CBEC_348380;Name=EVM prediction I.494;InterPro=IPR008160,IPR003112
I	QG2082_V1	CDS	3031929	3032005	.	+	0	ID=CBEC_348392;Parent=CBEC_348381
I	QG2082_V1	intron	3032006	3032424	.	+	1	Parent=CBEC_348381;ID=CBEC_348381_intron
I	QG2082_V1	repeat_region	3032011	3032396	.	.	.	X=Cluster237_29XXXXUnknown;ID=Cluster237_29XXXXUnknown;intact=TRUE
I	QG2082_V1	CDS	3032425	3032836	.	+	1	ID=CBEC_348393;Parent=CBEC_348381
I	QG2082_V1	exon	3032425	3032836	.	+	.	ID=CBEC_348383;Parent=CBEC_348381
I	QG2082_V1	intron	3032837	3032877	.	+	0	Parent=CBEC_348381;ID=CBEC_348381_intron
I	QG2082_V1	CDS	3032878	3032970	.	+	0	ID=CBEC_348394;Parent=CBEC_348381
I	QG2082_V1	exon	3032878	3032970	.	+	.	ID=CBEC_348384;Parent=CBEC_348381
I	QG2082_V1	intron	3032971	3033277	.	+	0	Parent=CBEC_348381;ID=CBEC_348381_intron
I	QG2082_V1	CDS	3033278	3033401	.	+	0	ID=CBEC_348395;Parent=CBEC_348381
I	QG2082_V1	exon	3033278	3033401	.	+	.	ID=CBEC_348385;Parent=CBEC_348381
I	QG2082_V1	intron	3033402	3033442	.	+	2	Parent=CBEC_348381;ID=CBEC_348381_intron
I	QG2082_V1	CDS	3033443	3033540	.	+	2	ID=CBEC_348396;Parent=CBEC_348381
I	QG2082_V1	exon	3033443	3033540	.	+	.	ID=CBEC_348386;Parent=CBEC_348381
I	QG2082_V1	intron	3033541	3033776	.	+	0	Parent=CBEC_348381;ID=CBEC_348381_intron
I	QG2082_V1	CDS	3033777	3033874	.	+	0	ID=CBEC_348397;Parent=CBEC_348381
I	QG2082_V1	exon	3033777	3033874	.	+	.	ID=CBEC_348387;Parent=CBEC_348381
I	QG2082_V1	intron	3033875	3033925	.	+	1	Parent=CBEC_348381;ID=CBEC_348381_intron
I	QG2082_V1	CDS	3033926	3034085	.	+	1	ID=CBEC_348398;Parent=CBEC_348381
I	QG2082_V1	exon	3033926	3034085	.	+	.	ID=CBEC_348388;Parent=CBEC_348381
I	QG2082_V1	intron	3034086	3034169	.	+	0	Parent=CBEC_348381;ID=CBEC_348381_intron
I	QG2082_V1	CDS	3034170	3034274	.	+	0	ID=CBEC_348399;Parent=CBEC_348381
I	QG2082_V1	exon	3034170	3034274	.	+	.	ID=CBEC_348389;Parent=CBEC_348381
I	QG2082_V1	intron	3034275	3034312	.	+	0	Parent=CBEC_348381;ID=CBEC_348381_intron
I	QG2082_V1	CDS	3034313	3034414	.	+	0	ID=CBEC_348400;Parent=CBEC_348381
I	QG2082_V1	exon	3034313	3034414	.	+	.	ID=CBEC_348390;Parent=CBEC_348381
I	QG2082_V1	intron	3034415	3034998	.	+	0	Parent=CBEC_348381;ID=CBEC_348381_intron
I	QG2082_V1	CDS	3034999	3035205	.	+	0	ID=CBEC_348401;Parent=CBEC_348381
I	QG2082_V1	exon	3034999	3035224	.	+	.	ID=CBEC_348391;Parent=CBEC_348381
I	QG2082_V1	three_prime_UTR	3035206	3035224	.	+	.	ID=CBEC_348403;Parent=CBEC_348381
I	QG2082_V1	CDS	3035524	3035621	.	+	0	ID=CBEC_348425;Parent=CBEC_348415
I	QG2082_V1	exon	3035524	3035621	.	+	.	ID=CBEC_348416;Parent=CBEC_348415
I	QG2082_V1	gene	3035524	3042277	.	+	.	ID=CBEC_348414;Name=EVM prediction I.495;celegans_gene_ids=WBGene00003059;celegans_gene_names=lpd-2
I	QG2082_V1	mRNA	3035524	3042277	.	+	.	ID=CBEC_348415;Parent=CBEC_348414;Name=EVM prediction I.495;InterPro=IPR007146,IPR004827,IPR046347;Gene_Ontology=GO:0003700,GO:0006355
I	QG2082_V1	repeat_region	3035563	3035609	.	.	.	X=GACn_1XXXXSimple_repeat;ID=GACn_1XXXXSimple_repeat;intact=TRUE
I	QG2082_V1	intron	3035622	3035665	.	+	1	Parent=CBEC_348415;ID=CBEC_348415_intron
I	QG2082_V1	CDS	3035666	3035753	.	+	1	ID=CBEC_348426;Parent=CBEC_348415
I	QG2082_V1	exon	3035666	3035753	.	+	.	ID=CBEC_348417;Parent=CBEC_348415
I	QG2082_V1	intron	3035754	3035804	.	+	0	Parent=CBEC_348415;ID=CBEC_348415_intron
I	QG2082_V1	CDS	3035805	3035915	.	+	0	ID=CBEC_348427;Parent=CBEC_348415
I	QG2082_V1	exon	3035805	3035915	.	+	.	ID=CBEC_348418;Parent=CBEC_348415
I	QG2082_V1	intron	3035916	3036203	.	+	0	Parent=CBEC_348415;ID=CBEC_348415_intron
I	QG2082_V1	CDS	3036204	3036329	.	+	0	ID=CBEC_348428;Parent=CBEC_348415
I	QG2082_V1	exon	3036204	3036329	.	+	.	ID=CBEC_348419;Parent=CBEC_348415
I	QG2082_V1	intron	3036330	3036494	.	+	0	Parent=CBEC_348415;ID=CBEC_348415_intron
I	QG2082_V1	CDS	3036495	3036632	.	+	0	ID=CBEC_348429;Parent=CBEC_348415
I	QG2082_V1	exon	3036495	3036632	.	+	.	ID=CBEC_348420;Parent=CBEC_348415
I	QG2082_V1	intron	3036633	3037587	.	+	0	Parent=CBEC_348415;ID=CBEC_348415_intron
I	QG2082_V1	CDS	3037588	3037825	.	+	0	ID=CBEC_348430;Parent=CBEC_348415
I	QG2082_V1	exon	3037588	3037825	.	+	.	ID=CBEC_348421;Parent=CBEC_348415
I	QG2082_V1	repeat_region	3037731	3037788	.	.	.	X=GA-rich_60XXXXGA-rich;ID=GA-rich_60XXXXGA-rich;intact=TRUE
I	QG2082_V1	intron	3037826	3038655	.	+	2	Parent=CBEC_348415;ID=CBEC_348415_intron
I	QG2082_V1	repeat_region	3038254	3038280	.	.	.	X=A-rich_267XXXXA-rich;ID=A-rich_267XXXXA-rich;intact=TRUE
I	QG2082_V1	CDS	3038656	3038768	.	+	2	ID=CBEC_348431;Parent=CBEC_348415
I	QG2082_V1	exon	3038656	3038768	.	+	.	ID=CBEC_348422;Parent=CBEC_348415
I	QG2082_V1	intron	3038769	3039154	.	+	0	Parent=CBEC_348415;ID=CBEC_348415_intron
I	QG2082_V1	CDS	3039155	3039357	.	+	0	ID=CBEC_348432;Parent=CBEC_348415
I	QG2082_V1	exon	3039155	3039357	.	+	.	ID=CBEC_348423;Parent=CBEC_348415
I	QG2082_V1	intron	3039358	3042150	.	+	1	Parent=CBEC_348415;ID=CBEC_348415_intron
I	QG2082_V1	repeat_region	3039885	3040509	.	.	.	X=Cluster77_46XXXXDNA-TcMar-Tc1;ID=Cluster77_46XXXXDNA-TcMar-Tc1;intact=TRUE
I	QG2082_V1	repeat_region	3040687	3040863	.	.	.	X=Cluster861_14XXXXDNA-TcMar-Tc1;ID=Cluster861_14XXXXDNA-TcMar-Tc1;intact=TRUE
I	QG2082_V1	repeat_region	3041257	3041822	.	.	.	X=Cluster77_47XXXXDNA-TcMar-Tc1;ID=Cluster77_47XXXXDNA-TcMar-Tc1;intact=TRUE
I	QG2082_V1	CDS	3042151	3042277	.	+	1	ID=CBEC_348433;Parent=CBEC_348415
I	QG2082_V1	exon	3042151	3042277	.	+	.	ID=CBEC_348424;Parent=CBEC_348415
I	QG2082_V1	exon	3042552	3042622	.	+	.	ID=CBEC_348446;Parent=CBEC_348445
I	QG2082_V1	five_prime_UTR	3042552	3042559	.	+	.	ID=CBEC_348460;Parent=CBEC_348445
I	QG2082_V1	gene	3042552	3054309	.	+	.	ID=CBEC_348444;Name=EVM prediction I.496;celegans_gene_ids=WBGene00016750;celegans_gene_names=let-611
I	QG2082_V1	mRNA	3042552	3054309	.	+	.	ID=CBEC_348445;Parent=CBEC_348444;Name=EVM prediction I.496;InterPro=IPR008806,IPR036388,IPR013197,IPR039748;Gene_Ontology=GO:0003677,GO:0006351,GO:0003697,GO:0005666
I	QG2082_V1	CDS	3042560	3042622	.	+	0	ID=CBEC_348453;Parent=CBEC_348445
I	QG2082_V1	intron	3042623	3045422	.	+	0	Parent=CBEC_348445;ID=CBEC_348445_intron
I	QG2082_V1	repeat_region	3043402	3043564	.	.	.	X=Cluster535_18XXXXDNA-TcMar-Tc1;ID=Cluster535_18XXXXDNA-TcMar-Tc1;intact=TRUE
I	QG2082_V1	repeat_region	3043704	3044411	.	.	.	X=Cluster213_5XXXXDNA-TcMar-Tc1;ID=Cluster213_5XXXXDNA-TcMar-Tc1;intact=TRUE
I	QG2082_V1	repeat_region	3044553	3044715	.	.	.	X=Cluster535_19XXXXDNA-TcMar-Tc1;ID=Cluster535_19XXXXDNA-TcMar-Tc1;intact=TRUE
I	QG2082_V1	CDS	3045423	3045515	.	+	0	ID=CBEC_348454;Parent=CBEC_348445
I	QG2082_V1	exon	3045423	3045515	.	+	.	ID=CBEC_348447;Parent=CBEC_348445
I	QG2082_V1	intron	3045516	3045686	.	+	0	Parent=CBEC_348445;ID=CBEC_348445_intron
I	QG2082_V1	CDS	3045687	3045808	.	+	0	ID=CBEC_348455;Parent=CBEC_348445
I	QG2082_V1	exon	3045687	3045808	.	+	.	ID=CBEC_348448;Parent=CBEC_348445
I	QG2082_V1	intron	3045809	3047097	.	+	1	Parent=CBEC_348445;ID=CBEC_348445_intron
I	QG2082_V1	repeat_region	3046499	3046535	.	.	.	X=A-rich_268XXXXA-rich;ID=A-rich_268XXXXA-rich;intact=TRUE
I	QG2082_V1	repeat_region	3046789	3046886	.	.	.	X=Cluster305_445XXXXDNA-TcMar-Tc1;ID=Cluster305_445XXXXDNA-TcMar-Tc1;intact=TRUE
I	QG2082_V1	repeat_region	3046966	3047037	.	.	.	X=Cluster305_446XXXXDNA-TcMar-Tc1;ID=Cluster305_446XXXXDNA-TcMar-Tc1;intact=TRUE
I	QG2082_V1	CDS	3047098	3047665	.	+	1	ID=CBEC_348456;Parent=CBEC_348445
I	QG2082_V1	exon	3047098	3047665	.	+	.	ID=CBEC_348449;Parent=CBEC_348445
I	QG2082_V1	intron	3047666	3049254	.	+	0	Parent=CBEC_348445;ID=CBEC_348445_intron
I	QG2082_V1	CDS	3049255	3049399	.	+	0	ID=CBEC_348457;Parent=CBEC_348445
I	QG2082_V1	exon	3049255	3049399	.	+	.	ID=CBEC_348450;Parent=CBEC_348445
I	QG2082_V1	intron	3049400	3050974	.	+	2	Parent=CBEC_348445;ID=CBEC_348445_intron
I	QG2082_V1	repeat_region	3049809	3049825	.	.	.	X=Cluster954_3XXXXDNA-TcMar-Tc1;ID=Cluster954_3XXXXDNA-TcMar-Tc1;intact=TRUE
I	QG2082_V1	repeat_region	3049826	3049989	.	.	.	X=Cluster350_17XXXXDNA-TcMar-Tc1;ID=Cluster350_17XXXXDNA-TcMar-Tc1;intact=TRUE
I	QG2082_V1	repeat_region	3049990	3050230	.	.	.	X=Cluster1518_4XXXXDNA-hAT;ID=Cluster1518_4XXXXDNA-hAT;intact=TRUE
I	QG2082_V1	repeat_region	3050267	3050718	.	.	.	X=Cluster891_2XXXXDNA-TcMar-Tc1;ID=Cluster891_2XXXXDNA-TcMar-Tc1;intact=TRUE
I	QG2082_V1	repeat_region	3050719	3050770	.	.	.	X=Cluster350_18XXXXDNA-TcMar-Tc1;ID=Cluster350_18XXXXDNA-TcMar-Tc1;intact=TRUE
I	QG2082_V1	CDS	3050975	3051186	.	+	2	ID=CBEC_348458;Parent=CBEC_348445
I	QG2082_V1	exon	3050975	3051186	.	+	.	ID=CBEC_348451;Parent=CBEC_348445
I	QG2082_V1	intron	3051187	3053786	.	+	0	Parent=CBEC_348445;ID=CBEC_348445_intron
I	QG2082_V1	repeat_region	3052591	3052607	.	.	.	X=Cluster954_4XXXXDNA-TcMar-Tc1;ID=Cluster954_4XXXXDNA-TcMar-Tc1;intact=TRUE
I	QG2082_V1	repeat_region	3052608	3052953	.	.	.	X=Cluster1063_40XXXXDNA-TcMar-Tc1;ID=Cluster1063_40XXXXDNA-TcMar-Tc1;intact=TRUE
I	QG2082_V1	repeat_region	3052954	3052969	.	.	.	X=Cluster838_7XXXXDNA-TcMar-Tc1;ID=Cluster838_7XXXXDNA-TcMar-Tc1;intact=TRUE
I	QG2082_V1	repeat_region	3052970	3053010	.	.	.	X=Cluster1276_19XXXXLTR-Gypsy;ID=Cluster1276_19XXXXLTR-Gypsy;intact=TRUE
I	QG2082_V1	repeat_region	3053011	3053017	.	.	.	X=Cluster1276_19XXXXLTR-Gypsy;ID=Cluster1276_19XXXXLTR-Gypsy;intact=TRUE
I	QG2082_V1	repeat_region	3053169	3053413	.	.	.	X=Cluster792_19XXXXUnknown;ID=Cluster792_19XXXXUnknown;intact=TRUE
I	QG2082_V1	CDS	3053787	3054182	.	+	0	ID=CBEC_348459;Parent=CBEC_348445
I	QG2082_V1	exon	3053787	3054309	.	+	.	ID=CBEC_348452;Parent=CBEC_348445
I	QG2082_V1	three_prime_UTR	3054183	3054309	.	+	.	ID=CBEC_348461;Parent=CBEC_348445
I	QG2082_V1	CDS	3054317	3054779	.	-	1	ID=CBEC_348482;Parent=CBEC_348473
I	QG2082_V1	exon	3054317	3054779	.	-	.	ID=CBEC_348474;Parent=CBEC_348473
I	QG2082_V1	gene	3054317	3059036	.	-	.	ID=CBEC_348472;Name=EVM prediction I.497;celegans_gene_ids=WBGene00050879,WBGene00050881;celegans_gene_names=D1081.11,ZK39.10
I	QG2082_V1	mRNA	3054317	3059036	.	-	.	ID=CBEC_348473;Parent=CBEC_348472;Name=EVM prediction I.497
I	QG2082_V1	intron	3054780	3055506	.	-	2	Parent=CBEC_348473;ID=CBEC_348473_intron
I	QG2082_V1	repeat_region	3054797	3055502	.	.	.	X=Cluster1218_171XXXXUnknown;ID=Cluster1218_171XXXXUnknown;intact=TRUE
I	QG2082_V1	CDS	3055507	3055588	.	-	2	ID=CBEC_348483;Parent=CBEC_348473
I	QG2082_V1	exon	3055507	3055588	.	-	.	ID=CBEC_348475;Parent=CBEC_348473
I	QG2082_V1	intron	3055589	3055634	.	-	0	Parent=CBEC_348473;ID=CBEC_348473_intron
I	QG2082_V1	CDS	3055635	3055746	.	-	0	ID=CBEC_348484;Parent=CBEC_348473
I	QG2082_V1	exon	3055635	3055746	.	-	.	ID=CBEC_348476;Parent=CBEC_348473
I	QG2082_V1	intron	3055747	3055790	.	-	1	Parent=CBEC_348473;ID=CBEC_348473_intron
I	QG2082_V1	CDS	3055791	3055950	.	-	1	ID=CBEC_348485;Parent=CBEC_348473
I	QG2082_V1	exon	3055791	3055950	.	-	.	ID=CBEC_348477;Parent=CBEC_348473
I	QG2082_V1	intron	3055951	3055997	.	-	1	Parent=CBEC_348473;ID=CBEC_348473_intron
I	QG2082_V1	CDS	3055998	3056123	.	-	1	ID=CBEC_348486;Parent=CBEC_348473
I	QG2082_V1	exon	3055998	3056123	.	-	.	ID=CBEC_348478;Parent=CBEC_348473
I	QG2082_V1	intron	3056124	3056394	.	-	2	Parent=CBEC_348473;ID=CBEC_348473_intron
I	QG2082_V1	CDS	3056395	3056602	.	-	2	ID=CBEC_348487;Parent=CBEC_348473
I	QG2082_V1	exon	3056395	3056602	.	-	.	ID=CBEC_348479;Parent=CBEC_348473
I	QG2082_V1	intron	3056603	3058630	.	-	0	Parent=CBEC_348473;ID=CBEC_348473_intron
I	QG2082_V1	repeat_region	3057919	3058037	.	.	.	X=Cluster305_447XXXXDNA-TcMar-Tc1;ID=Cluster305_447XXXXDNA-TcMar-Tc1;intact=TRUE
I	QG2082_V1	CDS	3058631	3058769	.	-	0	ID=CBEC_348488;Parent=CBEC_348473
I	QG2082_V1	exon	3058631	3058769	.	-	.	ID=CBEC_348480;Parent=CBEC_348473
I	QG2082_V1	intron	3058770	3058811	.	-	0	Parent=CBEC_348473;ID=CBEC_348473_intron
I	QG2082_V1	CDS	3058812	3059036	.	-	0	ID=CBEC_348489;Parent=CBEC_348473
I	QG2082_V1	exon	3058812	3059036	.	-	.	ID=CBEC_348481;Parent=CBEC_348473
I	QG2082_V1	repeat_region	3060980	3061111	.	.	.	X=Cluster926_1XXXXUnknown;ID=Cluster926_1XXXXUnknown;intact=TRUE
I	QG2082_V1	repeat_region	3061331	3061366	.	.	.	X=A-rich_269XXXXA-rich;ID=A-rich_269XXXXA-rich;intact=TRUE
I	QG2082_V1	CDS	3061597	3061790	.	-	2	ID=CBEC_348506;Parent=CBEC_348501
I	QG2082_V1	exon	3061597	3061790	.	-	.	ID=CBEC_348502;Parent=CBEC_348501
I	QG2082_V1	gene	3061597	3062597	.	-	.	ID=CBEC_348500;Name=EVM prediction I.498
I	QG2082_V1	mRNA	3061597	3062597	.	-	.	ID=CBEC_348501;Parent=CBEC_348500;Name=EVM prediction I.498
I	QG2082_V1	intron	3061791	3061832	.	-	0	Parent=CBEC_348501;ID=CBEC_348501_intron
I	QG2082_V1	CDS	3061833	3062241	.	-	0	ID=CBEC_348507;Parent=CBEC_348501
I	QG2082_V1	exon	3061833	3062241	.	-	.	ID=CBEC_348503;Parent=CBEC_348501
I	QG2082_V1	intron	3062242	3062284	.	-	0	Parent=CBEC_348501;ID=CBEC_348501_intron
I	QG2082_V1	CDS	3062285	3062374	.	-	0	ID=CBEC_348508;Parent=CBEC_348501
I	QG2082_V1	exon	3062285	3062374	.	-	.	ID=CBEC_348504;Parent=CBEC_348501
I	QG2082_V1	intron	3062375	3062468	.	-	0	Parent=CBEC_348501;ID=CBEC_348501_intron
I	QG2082_V1	CDS	3062469	3062597	.	-	0	ID=CBEC_348509;Parent=CBEC_348501
I	QG2082_V1	exon	3062469	3062597	.	-	.	ID=CBEC_348505;Parent=CBEC_348501
I	QG2082_V1	repeat_region	3062939	3063013	.	.	.	X=G-rich_6XXXXG-rich;ID=G-rich_6XXXXG-rich;intact=TRUE
I	QG2082_V1	repeat_region	3063075	3063324	.	.	.	X=Cluster436_13XXXXUnknown;ID=Cluster436_13XXXXUnknown;intact=TRUE
I	QG2082_V1	repeat_region	3063399	3063510	.	.	.	X=Cluster55_39XXXXDNA-TcMar-Tc1;ID=Cluster55_39XXXXDNA-TcMar-Tc1;intact=TRUE
I	QG2082_V1	CDS	3063563	3063749	.	-	1	ID=CBEC_348526;Parent=CBEC_348521
I	QG2082_V1	exon	3063563	3063749	.	-	.	ID=CBEC_348522;Parent=CBEC_348521
I	QG2082_V1	gene	3063563	3064487	.	-	.	ID=CBEC_348520;Name=EVM prediction I.499
I	QG2082_V1	mRNA	3063563	3064487	.	-	.	ID=CBEC_348521;Parent=CBEC_348520;Name=EVM prediction I.499
I	QG2082_V1	intron	3063750	3063793	.	-	0	Parent=CBEC_348521;ID=CBEC_348521_intron
I	QG2082_V1	CDS	3063794	3064005	.	-	0	ID=CBEC_348527;Parent=CBEC_348521
I	QG2082_V1	exon	3063794	3064005	.	-	.	ID=CBEC_348523;Parent=CBEC_348521
I	QG2082_V1	intron	3064006	3064330	.	-	1	Parent=CBEC_348521;ID=CBEC_348521_intron
I	QG2082_V1	repeat_region	3064233	3064278	.	.	.	X=A-rich_270XXXXA-rich;ID=A-rich_270XXXXA-rich;intact=TRUE
I	QG2082_V1	CDS	3064331	3064376	.	-	1	ID=CBEC_348528;Parent=CBEC_348521
I	QG2082_V1	exon	3064331	3064376	.	-	.	ID=CBEC_348524;Parent=CBEC_348521
I	QG2082_V1	intron	3064377	3064425	.	-	0	Parent=CBEC_348521;ID=CBEC_348521_intron
I	QG2082_V1	CDS	3064426	3064487	.	-	0	ID=CBEC_348529;Parent=CBEC_348521
I	QG2082_V1	exon	3064426	3064487	.	-	.	ID=CBEC_348525;Parent=CBEC_348521
I	QG2082_V1	repeat_region	3064520	3064557	.	.	.	X=TTTTGAn_3XXXXSimple_repeat;ID=TTTTGAn_3XXXXSimple_repeat;intact=TRUE
I	QG2082_V1	repeat_region	3064845	3064957	.	.	.	X=Cluster399_59XXXXDNA-CMC-Chapaev;ID=Cluster399_59XXXXDNA-CMC-Chapaev;intact=TRUE
I	QG2082_V1	repeat_region	3066140	3066173	.	.	.	X=Cluster1376_27XXXXUnknown;ID=Cluster1376_27XXXXUnknown;intact=TRUE
I	QG2082_V1	repeat_region	3066192	3066207	.	.	.	X=Cluster1066_22XXXXDNA-TcMar-Tc1;ID=Cluster1066_22XXXXDNA-TcMar-Tc1;intact=TRUE
I	QG2082_V1	repeat_region	3066208	3066292	.	.	.	X=Cluster1066_23XXXXDNA-TcMar-Tc1;ID=Cluster1066_23XXXXDNA-TcMar-Tc1;intact=TRUE
I	QG2082_V1	repeat_region	3066293	3066305	.	.	.	X=Cluster910_18XXXXUnknown;ID=Cluster910_18XXXXUnknown;intact=TRUE
I	QG2082_V1	repeat_region	3066306	3066308	.	.	.	X=Cluster1066_23XXXXDNA-TcMar-Tc1;ID=Cluster1066_23XXXXDNA-TcMar-Tc1;intact=TRUE
I	QG2082_V1	CDS	3066553	3066774	.	-	0	ID=CBEC_348545;Parent=CBEC_348541
I	QG2082_V1	exon	3066553	3066774	.	-	.	ID=CBEC_348542;Parent=CBEC_348541
I	QG2082_V1	gene	3066553	3068799	.	-	.	ID=CBEC_348540;Name=EVM prediction I.500
I	QG2082_V1	mRNA	3066553	3068799	.	-	.	ID=CBEC_348541;Parent=CBEC_348540;Name=EVM prediction I.500;InterPro=IPR011333
I	QG2082_V1	intron	3066775	3067503	.	-	0	Parent=CBEC_348541;ID=CBEC_348541_intron
I	QG2082_V1	repeat_region	3066900	3066930	.	.	.	X=Cluster305_448XXXXDNA-TcMar-Tc1;ID=Cluster305_448XXXXDNA-TcMar-Tc1;intact=TRUE
I	QG2082_V1	repeat_region	3066931	3067007	.	.	.	X=Cluster305_449XXXXDNA-TcMar-Tc1;ID=Cluster305_449XXXXDNA-TcMar-Tc1;intact=TRUE
I	QG2082_V1	repeat_region	3067062	3067128	.	.	.	X=Cluster305_450XXXXDNA-TcMar-Tc1;ID=Cluster305_450XXXXDNA-TcMar-Tc1;intact=TRUE
I	QG2082_V1	CDS	3067504	3067698	.	-	0	ID=CBEC_348546;Parent=CBEC_348541
I	QG2082_V1	exon	3067504	3067698	.	-	.	ID=CBEC_348543;Parent=CBEC_348541
I	QG2082_V1	intron	3067699	3068682	.	-	0	Parent=CBEC_348541;ID=CBEC_348541_intron
I	QG2082_V1	CDS	3068683	3068799	.	-	0	ID=CBEC_348547;Parent=CBEC_348541
I	QG2082_V1	exon	3068683	3068799	.	-	.	ID=CBEC_348544;Parent=CBEC_348541
I	QG2082_V1	repeat_region	3069226	3069310	.	.	.	X=Cluster808_2XXXXUnknown;ID=Cluster808_2XXXXUnknown;intact=TRUE
I	QG2082_V1	CDS	3069421	3069808	.	-	1	ID=CBEC_348562;Parent=CBEC_348559
I	QG2082_V1	exon	3069421	3069808	.	-	.	ID=CBEC_348560;Parent=CBEC_348559
I	QG2082_V1	gene	3069421	3070156	.	-	.	ID=CBEC_348558;Name=EVM prediction I.501
I	QG2082_V1	mRNA	3069421	3070156	.	-	.	ID=CBEC_348559;Parent=CBEC_348558;Name=EVM prediction I.501
I	QG2082_V1	intron	3069809	3070118	.	-	0	Parent=CBEC_348559;ID=CBEC_348559_intron
I	QG2082_V1	CDS	3070119	3070156	.	-	0	ID=CBEC_348563;Parent=CBEC_348559
I	QG2082_V1	exon	3070119	3070156	.	-	.	ID=CBEC_348561;Parent=CBEC_348559
I	QG2082_V1	repeat_region	3070380	3070911	.	.	.	X=Cluster113_7XXXXDNA-TcMar-Tc1;ID=Cluster113_7XXXXDNA-TcMar-Tc1;intact=TRUE
I	QG2082_V1	CDS	3071339	3071725	.	+	0	ID=CBEC_348577;Parent=CBEC_348575
I	QG2082_V1	exon	3071339	3071725	.	+	.	ID=CBEC_348576;Parent=CBEC_348575
I	QG2082_V1	gene	3071339	3071725	.	+	.	ID=CBEC_348574;Name=EVM prediction I.502
I	QG2082_V1	mRNA	3071339	3071725	.	+	.	ID=CBEC_348575;Parent=CBEC_348574;Name=EVM prediction I.502
I	QG2082_V1	repeat_region	3071755	3071797	.	.	.	X=ATCAn_9XXXXSimple_repeat;ID=ATCAn_9XXXXSimple_repeat;intact=TRUE
I	QG2082_V1	repeat_region	3072464	3072502	.	.	.	X=CTTTTCAn_2XXXXSimple_repeat;ID=CTTTTCAn_2XXXXSimple_repeat;intact=TRUE
I	QG2082_V1	repeat_region	3072620	3072705	.	.	.	X=Cluster808_3XXXXUnknown;ID=Cluster808_3XXXXUnknown;intact=TRUE
I	QG2082_V1	CDS	3074158	3074285	.	+	0	ID=CBEC_348595;Parent=CBEC_348589
I	QG2082_V1	exon	3074158	3074285	.	+	.	ID=CBEC_348590;Parent=CBEC_348589
I	QG2082_V1	gene	3074158	3075140	.	+	.	ID=CBEC_348588;Name=EVM prediction I.503
I	QG2082_V1	mRNA	3074158	3075140	.	+	.	ID=CBEC_348589;Parent=CBEC_348588;Name=EVM prediction I.503
I	QG2082_V1	intron	3074286	3074328	.	+	1	Parent=CBEC_348589;ID=CBEC_348589_intron
I	QG2082_V1	CDS	3074329	3074422	.	+	1	ID=CBEC_348596;Parent=CBEC_348589
I	QG2082_V1	exon	3074329	3074422	.	+	.	ID=CBEC_348591;Parent=CBEC_348589
I	QG2082_V1	intron	3074423	3074463	.	+	0	Parent=CBEC_348589;ID=CBEC_348589_intron
I	QG2082_V1	CDS	3074464	3074656	.	+	0	ID=CBEC_348597;Parent=CBEC_348589
I	QG2082_V1	exon	3074464	3074656	.	+	.	ID=CBEC_348592;Parent=CBEC_348589
I	QG2082_V1	intron	3074657	3074699	.	+	2	Parent=CBEC_348589;ID=CBEC_348589_intron
I	QG2082_V1	CDS	3074700	3074781	.	+	2	ID=CBEC_348598;Parent=CBEC_348589
I	QG2082_V1	exon	3074700	3074781	.	+	.	ID=CBEC_348593;Parent=CBEC_348589
I	QG2082_V1	intron	3074782	3074824	.	+	1	Parent=CBEC_348589;ID=CBEC_348589_intron
I	QG2082_V1	CDS	3074825	3075140	.	+	1	ID=CBEC_348599;Parent=CBEC_348589
I	QG2082_V1	exon	3074825	3075140	.	+	.	ID=CBEC_348594;Parent=CBEC_348589
I	QG2082_V1	repeat_region	3074943	3075001	.	.	.	X=AATGGAn_1XXXXSimple_repeat;ID=AATGGAn_1XXXXSimple_repeat;intact=TRUE
I	QG2082_V1	repeat_region	3075020	3075054	.	.	.	X=GAATCAn_1XXXXSimple_repeat;ID=GAATCAn_1XXXXSimple_repeat;intact=TRUE
I	QG2082_V1	repeat_region	3075190	3075223	.	.	.	X=ATTGn_9XXXXSimple_repeat;ID=ATTGn_9XXXXSimple_repeat;intact=TRUE
I	QG2082_V1	CDS	3075253	3075639	.	-	0	ID=CBEC_348613;Parent=CBEC_348611
I	QG2082_V1	exon	3075253	3075639	.	-	.	ID=CBEC_348612;Parent=CBEC_348611
I	QG2082_V1	gene	3075253	3075639	.	-	.	ID=CBEC_348610;Name=EVM prediction I.504
I	QG2082_V1	mRNA	3075253	3075639	.	-	.	ID=CBEC_348611;Parent=CBEC_348610;Name=EVM prediction I.504
I	QG2082_V1	CDS	3076253	3076633	.	+	0	ID=CBEC_348627;Parent=CBEC_348625
I	QG2082_V1	exon	3076253	3076633	.	+	.	ID=CBEC_348626;Parent=CBEC_348625
I	QG2082_V1	gene	3076253	3076633	.	+	.	ID=CBEC_348624;Name=EVM prediction I.505
I	QG2082_V1	mRNA	3076253	3076633	.	+	.	ID=CBEC_348625;Parent=CBEC_348624;Name=EVM prediction I.505
I	QG2082_V1	CDS	3077109	3077303	.	-	0	ID=CBEC_348644;Parent=CBEC_348639
I	QG2082_V1	exon	3077109	3077303	.	-	.	ID=CBEC_348640;Parent=CBEC_348639
I	QG2082_V1	gene	3077109	3077651	.	-	.	ID=CBEC_348638;Name=EVM prediction I.506
I	QG2082_V1	mRNA	3077109	3077651	.	-	.	ID=CBEC_348639;Parent=CBEC_348638;Name=EVM prediction I.506
I	QG2082_V1	intron	3077304	3077344	.	-	1	Parent=CBEC_348639;ID=CBEC_348639_intron
I	QG2082_V1	CDS	3077345	3077405	.	-	1	ID=CBEC_348645;Parent=CBEC_348639
I	QG2082_V1	exon	3077345	3077405	.	-	.	ID=CBEC_348641;Parent=CBEC_348639
I	QG2082_V1	intron	3077406	3077451	.	-	0	Parent=CBEC_348639;ID=CBEC_348639_intron
I	QG2082_V1	CDS	3077452	3077549	.	-	0	ID=CBEC_348646;Parent=CBEC_348639
I	QG2082_V1	exon	3077452	3077549	.	-	.	ID=CBEC_348642;Parent=CBEC_348639
I	QG2082_V1	intron	3077550	3077594	.	-	0	Parent=CBEC_348639;ID=CBEC_348639_intron
I	QG2082_V1	CDS	3077595	3077651	.	-	0	ID=CBEC_348647;Parent=CBEC_348639
I	QG2082_V1	exon	3077595	3077651	.	-	.	ID=CBEC_348643;Parent=CBEC_348639
I	QG2082_V1	exon	3077854	3078007	.	+	.	ID=CBEC_348660;Parent=CBEC_348659
I	QG2082_V1	five_prime_UTR	3077854	3077892	.	+	.	ID=CBEC_348670;Parent=CBEC_348659
I	QG2082_V1	gene	3077854	3079243	.	+	.	ID=CBEC_348658;Name=EVM prediction I.507;celegans_gene_ids=WBGene00019810;celegans_gene_names=R01H2.2
I	QG2082_V1	mRNA	3077854	3079243	.	+	.	ID=CBEC_348659;Parent=CBEC_348658;Name=EVM prediction I.507;InterPro=IPR043504,IPR005514,IPR009003
I	QG2082_V1	CDS	3077893	3078007	.	+	0	ID=CBEC_348665;Parent=CBEC_348659
I	QG2082_V1	intron	3078008	3078053	.	+	2	Parent=CBEC_348659;ID=CBEC_348659_intron
I	QG2082_V1	CDS	3078054	3078370	.	+	2	ID=CBEC_348666;Parent=CBEC_348659
I	QG2082_V1	exon	3078054	3078370	.	+	.	ID=CBEC_348661;Parent=CBEC_348659
I	QG2082_V1	intron	3078371	3078415	.	+	0	Parent=CBEC_348659;ID=CBEC_348659_intron
I	QG2082_V1	CDS	3078416	3078664	.	+	0	ID=CBEC_348667;Parent=CBEC_348659
I	QG2082_V1	exon	3078416	3078664	.	+	.	ID=CBEC_348662;Parent=CBEC_348659
I	QG2082_V1	intron	3078665	3078707	.	+	0	Parent=CBEC_348659;ID=CBEC_348659_intron
I	QG2082_V1	CDS	3078708	3078834	.	+	0	ID=CBEC_348668;Parent=CBEC_348659
I	QG2082_V1	exon	3078708	3078834	.	+	.	ID=CBEC_348663;Parent=CBEC_348659
I	QG2082_V1	intron	3078835	3078878	.	+	2	Parent=CBEC_348659;ID=CBEC_348659_intron
I	QG2082_V1	CDS	3078879	3079225	.	+	2	ID=CBEC_348669;Parent=CBEC_348659
I	QG2082_V1	exon	3078879	3079243	.	+	.	ID=CBEC_348664;Parent=CBEC_348659
I	QG2082_V1	repeat_region	3079079	3079113	.	.	.	X=GAAGACn_2XXXXSimple_repeat;ID=GAAGACn_2XXXXSimple_repeat;intact=TRUE
I	QG2082_V1	three_prime_UTR	3079226	3079243	.	+	.	ID=CBEC_348671;Parent=CBEC_348659
I	QG2082_V1	CDS	3079726	3080039	.	-	2	ID=CBEC_348690;Parent=CBEC_348683
I	QG2082_V1	exon	3079726	3080039	.	-	.	ID=CBEC_348684;Parent=CBEC_348683
I	QG2082_V1	gene	3079726	3083099	.	-	.	ID=CBEC_348682;Name=EVM prediction I.508
I	QG2082_V1	mRNA	3079726	3083099	.	-	.	ID=CBEC_348683;Parent=CBEC_348682;Name=EVM prediction I.508;InterPro=IPR001254,IPR043504,IPR005514,IPR009003;Gene_Ontology=GO:0004252,GO:0006508
I	QG2082_V1	intron	3080040	3080085	.	-	1	Parent=CBEC_348683;ID=CBEC_348683_intron
I	QG2082_V1	CDS	3080086	3080540	.	-	1	ID=CBEC_348691;Parent=CBEC_348683
I	QG2082_V1	exon	3080086	3080540	.	-	.	ID=CBEC_348685;Parent=CBEC_348683
I	QG2082_V1	intron	3080541	3080589	.	-	2	Parent=CBEC_348683;ID=CBEC_348683_intron
I	QG2082_V1	CDS	3080590	3080806	.	-	2	ID=CBEC_348692;Parent=CBEC_348683
I	QG2082_V1	exon	3080590	3080806	.	-	.	ID=CBEC_348686;Parent=CBEC_348683
I	QG2082_V1	intron	3080807	3082032	.	-	1	Parent=CBEC_348683;ID=CBEC_348683_intron
I	QG2082_V1	repeat_region	3081931	3081991	.	.	.	X=Cluster247_2XXXXUnknown;ID=Cluster247_2XXXXUnknown;intact=TRUE
I	QG2082_V1	CDS	3082033	3082673	.	-	1	ID=CBEC_348693;Parent=CBEC_348683
I	QG2082_V1	exon	3082033	3082673	.	-	.	ID=CBEC_348687;Parent=CBEC_348683
I	QG2082_V1	intron	3082674	3082721	.	-	2	Parent=CBEC_348683;ID=CBEC_348683_intron
I	QG2082_V1	CDS	3082722	3082944	.	-	2	ID=CBEC_348694;Parent=CBEC_348683
I	QG2082_V1	exon	3082722	3082944	.	-	.	ID=CBEC_348688;Parent=CBEC_348683
I	QG2082_V1	intron	3082945	3082987	.	-	0	Parent=CBEC_348683;ID=CBEC_348683_intron
I	QG2082_V1	CDS	3082988	3083099	.	-	0	ID=CBEC_348695;Parent=CBEC_348683
I	QG2082_V1	exon	3082988	3083099	.	-	.	ID=CBEC_348689;Parent=CBEC_348683
I	QG2082_V1	exon	3083423	3083546	.	+	.	ID=CBEC_348708;Parent=CBEC_348707
I	QG2082_V1	five_prime_UTR	3083423	3083437	.	+	.	ID=CBEC_348722;Parent=CBEC_348707
I	QG2082_V1	gene	3083423	3085692	.	+	.	ID=CBEC_348706;Name=EVM prediction I.509
I	QG2082_V1	mRNA	3083423	3085692	.	+	.	ID=CBEC_348707;Parent=CBEC_348706;Name=EVM prediction I.509;InterPro=IPR009003,IPR005514,IPR043504
I	QG2082_V1	CDS	3083438	3083546	.	+	0	ID=CBEC_348715;Parent=CBEC_348707
I	QG2082_V1	intron	3083547	3083589	.	+	2	Parent=CBEC_348707;ID=CBEC_348707_intron
I	QG2082_V1	CDS	3083590	3083788	.	+	2	ID=CBEC_348716;Parent=CBEC_348707
I	QG2082_V1	exon	3083590	3083788	.	+	.	ID=CBEC_348709;Parent=CBEC_348707
I	QG2082_V1	intron	3083789	3083831	.	+	1	Parent=CBEC_348707;ID=CBEC_348707_intron
I	QG2082_V1	CDS	3083832	3084052	.	+	1	ID=CBEC_348717;Parent=CBEC_348707
I	QG2082_V1	exon	3083832	3084052	.	+	.	ID=CBEC_348710;Parent=CBEC_348707
I	QG2082_V1	intron	3084053	3084098	.	+	2	Parent=CBEC_348707;ID=CBEC_348707_intron
I	QG2082_V1	CDS	3084099	3084175	.	+	2	ID=CBEC_348718;Parent=CBEC_348707
I	QG2082_V1	exon	3084099	3084175	.	+	.	ID=CBEC_348711;Parent=CBEC_348707
I	QG2082_V1	intron	3084176	3084409	.	+	0	Parent=CBEC_348707;ID=CBEC_348707_intron
I	QG2082_V1	repeat_region	3084249	3084360	.	.	.	X=Cluster305_451XXXXDNA-TcMar-Tc1;ID=Cluster305_451XXXXDNA-TcMar-Tc1;intact=TRUE
I	QG2082_V1	repeat_region	3084361	3084391	.	.	.	X=Cluster305_452XXXXDNA-TcMar-Tc1;ID=Cluster305_452XXXXDNA-TcMar-Tc1;intact=TRUE
I	QG2082_V1	CDS	3084410	3084731	.	+	0	ID=CBEC_348719;Parent=CBEC_348707
I	QG2082_V1	exon	3084410	3084731	.	+	.	ID=CBEC_348712;Parent=CBEC_348707
I	QG2082_V1	intron	3084732	3084776	.	+	2	Parent=CBEC_348707;ID=CBEC_348707_intron
I	QG2082_V1	CDS	3084777	3085490	.	+	2	ID=CBEC_348720;Parent=CBEC_348707
I	QG2082_V1	exon	3084777	3085490	.	+	.	ID=CBEC_348713;Parent=CBEC_348707
I	QG2082_V1	intron	3085491	3085533	.	+	2	Parent=CBEC_348707;ID=CBEC_348707_intron
I	QG2082_V1	CDS	3085534	3085628	.	+	2	ID=CBEC_348721;Parent=CBEC_348707
I	QG2082_V1	exon	3085534	3085692	.	+	.	ID=CBEC_348714;Parent=CBEC_348707
I	QG2082_V1	three_prime_UTR	3085629	3085692	.	+	.	ID=CBEC_348723;Parent=CBEC_348707
I	QG2082_V1	CDS	3085800	3086329	.	-	2	ID=CBEC_348749;Parent=CBEC_348735
I	QG2082_V1	exon	3085800	3086329	.	-	.	ID=CBEC_348736;Parent=CBEC_348735
I	QG2082_V1	gene	3085800	3089302	.	-	.	ID=CBEC_348734;Name=EVM prediction I.510;celegans_gene_ids=WBGene00019810;celegans_gene_names=R01H2.2
I	QG2082_V1	mRNA	3085800	3089302	.	-	.	ID=CBEC_348735;Parent=CBEC_348734;Name=EVM prediction I.510;InterPro=IPR009003,IPR005514
I	QG2082_V1	intron	3086330	3086373	.	-	0	Parent=CBEC_348735;ID=CBEC_348735_intron
I	QG2082_V1	CDS	3086374	3086494	.	-	0	ID=CBEC_348750;Parent=CBEC_348735
I	QG2082_V1	exon	3086374	3086494	.	-	.	ID=CBEC_348737;Parent=CBEC_348735
I	QG2082_V1	intron	3086495	3086539	.	-	0	Parent=CBEC_348735;ID=CBEC_348735_intron
I	QG2082_V1	CDS	3086540	3086752	.	-	0	ID=CBEC_348751;Parent=CBEC_348735
I	QG2082_V1	exon	3086540	3086752	.	-	.	ID=CBEC_348738;Parent=CBEC_348735
I	QG2082_V1	intron	3086753	3086795	.	-	1	Parent=CBEC_348735;ID=CBEC_348735_intron
I	QG2082_V1	CDS	3086796	3086904	.	-	1	ID=CBEC_348752;Parent=CBEC_348735
I	QG2082_V1	exon	3086796	3086904	.	-	.	ID=CBEC_348739;Parent=CBEC_348735
I	QG2082_V1	intron	3086905	3086946	.	-	2	Parent=CBEC_348735;ID=CBEC_348735_intron
I	QG2082_V1	CDS	3086947	3087226	.	-	2	ID=CBEC_348753;Parent=CBEC_348735
I	QG2082_V1	exon	3086947	3087226	.	-	.	ID=CBEC_348740;Parent=CBEC_348735
I	QG2082_V1	intron	3087227	3087272	.	-	1	Parent=CBEC_348735;ID=CBEC_348735_intron
I	QG2082_V1	CDS	3087273	3087469	.	-	1	ID=CBEC_348754;Parent=CBEC_348735
I	QG2082_V1	exon	3087273	3087469	.	-	.	ID=CBEC_348741;Parent=CBEC_348735
I	QG2082_V1	intron	3087470	3087762	.	-	2	Parent=CBEC_348735;ID=CBEC_348735_intron
I	QG2082_V1	repeat_region	3087603	3087687	.	.	.	X=CAGTTGATCAn_1XXXXSimple_repeat;ID=CAGTTGATCAn_1XXXXSimple_repeat;intact=TRUE
I	QG2082_V1	CDS	3087763	3088213	.	-	2	ID=CBEC_348755;Parent=CBEC_348735
I	QG2082_V1	exon	3087763	3088213	.	-	.	ID=CBEC_348742;Parent=CBEC_348735
I	QG2082_V1	repeat_region	3087865	3087913	.	.	.	X=TCTTCCn_2XXXXSimple_repeat;ID=TCTTCCn_2XXXXSimple_repeat;intact=TRUE
I	QG2082_V1	intron	3088214	3088261	.	-	0	Parent=CBEC_348735;ID=CBEC_348735_intron
I	QG2082_V1	CDS	3088262	3088403	.	-	0	ID=CBEC_348756;Parent=CBEC_348735
I	QG2082_V1	exon	3088262	3088403	.	-	.	ID=CBEC_348743;Parent=CBEC_348735
I	QG2082_V1	intron	3088404	3088452	.	-	2	Parent=CBEC_348735;ID=CBEC_348735_intron
I	QG2082_V1	CDS	3088453	3088541	.	-	2	ID=CBEC_348757;Parent=CBEC_348735
I	QG2082_V1	exon	3088453	3088541	.	-	.	ID=CBEC_348744;Parent=CBEC_348735
I	QG2082_V1	intron	3088542	3088585	.	-	0	Parent=CBEC_348735;ID=CBEC_348735_intron
I	QG2082_V1	CDS	3088586	3088697	.	-	0	ID=CBEC_348758;Parent=CBEC_348735
I	QG2082_V1	exon	3088586	3088697	.	-	.	ID=CBEC_348745;Parent=CBEC_348735
I	QG2082_V1	intron	3088698	3088740	.	-	1	Parent=CBEC_348735;ID=CBEC_348735_intron
I	QG2082_V1	CDS	3088741	3088846	.	-	1	ID=CBEC_348759;Parent=CBEC_348735
I	QG2082_V1	exon	3088741	3088846	.	-	.	ID=CBEC_348746;Parent=CBEC_348735
I	QG2082_V1	intron	3088847	3088903	.	-	2	Parent=CBEC_348735;ID=CBEC_348735_intron
I	QG2082_V1	CDS	3088904	3089138	.	-	2	ID=CBEC_348760;Parent=CBEC_348735
I	QG2082_V1	exon	3088904	3089138	.	-	.	ID=CBEC_348747;Parent=CBEC_348735
I	QG2082_V1	intron	3089139	3089187	.	-	0	Parent=CBEC_348735;ID=CBEC_348735_intron
I	QG2082_V1	CDS	3089188	3089302	.	-	0	ID=CBEC_348761;Parent=CBEC_348735
I	QG2082_V1	exon	3089188	3089302	.	-	.	ID=CBEC_348748;Parent=CBEC_348735
I	QG2082_V1	CDS	3089476	3089611	.	+	0	ID=CBEC_348779;Parent=CBEC_348773
I	QG2082_V1	exon	3089476	3089611	.	+	.	ID=CBEC_348774;Parent=CBEC_348773
I	QG2082_V1	gene	3089476	3090818	.	+	.	ID=CBEC_348772;Name=EVM prediction I.511
I	QG2082_V1	mRNA	3089476	3090818	.	+	.	ID=CBEC_348773;Parent=CBEC_348772;Name=EVM prediction I.511;InterPro=IPR005514
I	QG2082_V1	intron	3089612	3089656	.	+	2	Parent=CBEC_348773;ID=CBEC_348773_intron
I	QG2082_V1	CDS	3089657	3089849	.	+	2	ID=CBEC_348780;Parent=CBEC_348773
I	QG2082_V1	exon	3089657	3089849	.	+	.	ID=CBEC_348775;Parent=CBEC_348773
I	QG2082_V1	intron	3089850	3089892	.	+	1	Parent=CBEC_348773;ID=CBEC_348773_intron
I	QG2082_V1	CDS	3089893	3090163	.	+	1	ID=CBEC_348781;Parent=CBEC_348773
I	QG2082_V1	exon	3089893	3090163	.	+	.	ID=CBEC_348776;Parent=CBEC_348773
I	QG2082_V1	intron	3090164	3090207	.	+	0	Parent=CBEC_348773;ID=CBEC_348773_intron
I	QG2082_V1	CDS	3090208	3090334	.	+	0	ID=CBEC_348782;Parent=CBEC_348773
I	QG2082_V1	exon	3090208	3090334	.	+	.	ID=CBEC_348777;Parent=CBEC_348773
I	QG2082_V1	intron	3090335	3090381	.	+	2	Parent=CBEC_348773;ID=CBEC_348773_intron
I	QG2082_V1	CDS	3090382	3090818	.	+	2	ID=CBEC_348783;Parent=CBEC_348773
I	QG2082_V1	exon	3090382	3090818	.	+	.	ID=CBEC_348778;Parent=CBEC_348773
I	QG2082_V1	CDS	3090890	3091164	.	-	2	ID=CBEC_348807;Parent=CBEC_348795
I	QG2082_V1	exon	3090890	3091164	.	-	.	ID=CBEC_348796;Parent=CBEC_348795
I	QG2082_V1	gene	3090890	3094272	.	-	.	ID=CBEC_348794;Name=EVM prediction I.512
I	QG2082_V1	mRNA	3090890	3094272	.	-	.	ID=CBEC_348795;Parent=CBEC_348794;Name=EVM prediction I.512;InterPro=IPR005514
I	QG2082_V1	intron	3091165	3091208	.	-	0	Parent=CBEC_348795;ID=CBEC_348795_intron
I	QG2082_V1	CDS	3091209	3091335	.	-	0	ID=CBEC_348808;Parent=CBEC_348795
I	QG2082_V1	exon	3091209	3091335	.	-	.	ID=CBEC_348797;Parent=CBEC_348795
I	QG2082_V1	intron	3091336	3091377	.	-	2	Parent=CBEC_348795;ID=CBEC_348795_intron
I	QG2082_V1	CDS	3091378	3091475	.	-	2	ID=CBEC_348809;Parent=CBEC_348795
I	QG2082_V1	exon	3091378	3091475	.	-	.	ID=CBEC_348798;Parent=CBEC_348795
I	QG2082_V1	intron	3091476	3091518	.	-	1	Parent=CBEC_348795;ID=CBEC_348795_intron
I	QG2082_V1	CDS	3091519	3091706	.	-	1	ID=CBEC_348810;Parent=CBEC_348795
I	QG2082_V1	exon	3091519	3091706	.	-	.	ID=CBEC_348799;Parent=CBEC_348795
I	QG2082_V1	intron	3091707	3091749	.	-	0	Parent=CBEC_348795;ID=CBEC_348795_intron
I	QG2082_V1	CDS	3091750	3091880	.	-	0	ID=CBEC_348811;Parent=CBEC_348795
I	QG2082_V1	exon	3091750	3091880	.	-	.	ID=CBEC_348800;Parent=CBEC_348795
I	QG2082_V1	intron	3091881	3091927	.	-	2	Parent=CBEC_348795;ID=CBEC_348795_intron
I	QG2082_V1	CDS	3091928	3091962	.	-	2	ID=CBEC_348812;Parent=CBEC_348795
I	QG2082_V1	exon	3091928	3091962	.	-	.	ID=CBEC_348801;Parent=CBEC_348795
I	QG2082_V1	intron	3091963	3093140	.	-	2	Parent=CBEC_348795;ID=CBEC_348795_intron
I	QG2082_V1	repeat_region	3092038	3092209	.	.	.	X=Cluster402_69XXXXDNA-TcMar-Tc1;ID=Cluster402_69XXXXDNA-TcMar-Tc1;intact=TRUE
I	QG2082_V1	repeat_region	3092217	3092507	.	.	.	X=Cluster1514_4XXXXUnknown;ID=Cluster1514_4XXXXUnknown;intact=TRUE
I	QG2082_V1	repeat_region	3092514	3092735	.	.	.	X=Cluster402_70XXXXDNA-TcMar-Tc1;ID=Cluster402_70XXXXDNA-TcMar-Tc1;intact=TRUE
I	QG2082_V1	repeat_region	3092921	3092970	.	.	.	X=Cluster922_1XXXXUnknown;ID=Cluster922_1XXXXUnknown;intact=TRUE
I	QG2082_V1	repeat_region	3092971	3093050	.	.	.	X=Cluster914_1XXXXUnknown;ID=Cluster914_1XXXXUnknown;intact=TRUE
I	QG2082_V1	repeat_region	3093051	3093075	.	.	.	X=Cluster914_1XXXXUnknown;ID=Cluster914_1XXXXUnknown;intact=TRUE
I	QG2082_V1	CDS	3093141	3093251	.	-	2	ID=CBEC_348813;Parent=CBEC_348795
I	QG2082_V1	exon	3093141	3093251	.	-	.	ID=CBEC_348802;Parent=CBEC_348795
I	QG2082_V1	intron	3093252	3093298	.	-	0	Parent=CBEC_348795;ID=CBEC_348795_intron
I	QG2082_V1	CDS	3093299	3093434	.	-	0	ID=CBEC_348814;Parent=CBEC_348795
I	QG2082_V1	exon	3093299	3093434	.	-	.	ID=CBEC_348803;Parent=CBEC_348795
I	QG2082_V1	intron	3093435	3093494	.	-	2	Parent=CBEC_348795;ID=CBEC_348795_intron
I	QG2082_V1	CDS	3093495	3093595	.	-	2	ID=CBEC_348815;Parent=CBEC_348795
I	QG2082_V1	exon	3093495	3093595	.	-	.	ID=CBEC_348804;Parent=CBEC_348795
I	QG2082_V1	intron	3093596	3093642	.	-	1	Parent=CBEC_348795;ID=CBEC_348795_intron
I	QG2082_V1	CDS	3093643	3093851	.	-	1	ID=CBEC_348816;Parent=CBEC_348795
I	QG2082_V1	exon	3093643	3093851	.	-	.	ID=CBEC_348805;Parent=CBEC_348795
I	QG2082_V1	intron	3093852	3094072	.	-	0	Parent=CBEC_348795;ID=CBEC_348795_intron
I	QG2082_V1	CDS	3094073	3094272	.	-	0	ID=CBEC_348817;Parent=CBEC_348795
I	QG2082_V1	exon	3094073	3094272	.	-	.	ID=CBEC_348806;Parent=CBEC_348795
I	QG2082_V1	CDS	3094498	3094811	.	+	0	ID=CBEC_348839;Parent=CBEC_348829
I	QG2082_V1	exon	3094498	3094811	.	+	.	ID=CBEC_348830;Parent=CBEC_348829
I	QG2082_V1	gene	3094498	3097208	.	+	.	ID=CBEC_348828;Name=EVM prediction I.513
I	QG2082_V1	mRNA	3094498	3097208	.	+	.	ID=CBEC_348829;Parent=CBEC_348828;Name=EVM prediction I.513;InterPro=IPR005514,IPR009003,IPR043504
I	QG2082_V1	intron	3094812	3094854	.	+	1	Parent=CBEC_348829;ID=CBEC_348829_intron
I	QG2082_V1	CDS	3094855	3094975	.	+	1	ID=CBEC_348840;Parent=CBEC_348829
I	QG2082_V1	exon	3094855	3094975	.	+	.	ID=CBEC_348831;Parent=CBEC_348829
I	QG2082_V1	intron	3094976	3095020	.	+	0	Parent=CBEC_348829;ID=CBEC_348829_intron
I	QG2082_V1	CDS	3095021	3095185	.	+	0	ID=CBEC_348841;Parent=CBEC_348829
I	QG2082_V1	exon	3095021	3095185	.	+	.	ID=CBEC_348832;Parent=CBEC_348829
I	QG2082_V1	intron	3095186	3095235	.	+	0	Parent=CBEC_348829;ID=CBEC_348829_intron
I	QG2082_V1	repeat_region	3095192	3095231	.	.	.	X=TGATn_3XXXXSimple_repeat;ID=TGATn_3XXXXSimple_repeat;intact=TRUE
I	QG2082_V1	CDS	3095236	3095365	.	+	0	ID=CBEC_348842;Parent=CBEC_348829
I	QG2082_V1	exon	3095236	3095365	.	+	.	ID=CBEC_348833;Parent=CBEC_348829
I	QG2082_V1	intron	3095366	3095422	.	+	2	Parent=CBEC_348829;ID=CBEC_348829_intron
I	QG2082_V1	CDS	3095423	3095793	.	+	2	ID=CBEC_348843;Parent=CBEC_348829
I	QG2082_V1	exon	3095423	3095793	.	+	.	ID=CBEC_348834;Parent=CBEC_348829
I	QG2082_V1	repeat_region	3095733	3095765	.	.	.	X=GA-rich_61XXXXGA-rich;ID=GA-rich_61XXXXGA-rich;intact=TRUE
I	QG2082_V1	intron	3095794	3095966	.	+	0	Parent=CBEC_348829;ID=CBEC_348829_intron
I	QG2082_V1	CDS	3095967	3096435	.	+	0	ID=CBEC_348844;Parent=CBEC_348829
I	QG2082_V1	exon	3095967	3096435	.	+	.	ID=CBEC_348835;Parent=CBEC_348829
I	QG2082_V1	intron	3096436	3096482	.	+	2	Parent=CBEC_348829;ID=CBEC_348829_intron
I	QG2082_V1	CDS	3096483	3096589	.	+	2	ID=CBEC_348845;Parent=CBEC_348829
I	QG2082_V1	exon	3096483	3096589	.	+	.	ID=CBEC_348836;Parent=CBEC_348829
I	QG2082_V1	intron	3096590	3096632	.	+	0	Parent=CBEC_348829;ID=CBEC_348829_intron
I	QG2082_V1	CDS	3096633	3096865	.	+	0	ID=CBEC_348846;Parent=CBEC_348829
I	QG2082_V1	exon	3096633	3096865	.	+	.	ID=CBEC_348837;Parent=CBEC_348829
I	QG2082_V1	intron	3096866	3097141	.	+	1	Parent=CBEC_348829;ID=CBEC_348829_intron
I	QG2082_V1	repeat_region	3097047	3097098	.	.	.	X=Cluster1272_2XXXXDNA-TcMar-Tc1;ID=Cluster1272_2XXXXDNA-TcMar-Tc1;intact=TRUE
I	QG2082_V1	CDS	3097142	3097208	.	+	1	ID=CBEC_348847;Parent=CBEC_348829
I	QG2082_V1	exon	3097142	3097208	.	+	.	ID=CBEC_348838;Parent=CBEC_348829
I	QG2082_V1	repeat_region	3097701	3097959	.	.	.	X=Cluster606_3XXXXDNA-TcMar-Tc1;ID=Cluster606_3XXXXDNA-TcMar-Tc1;intact=TRUE
I	QG2082_V1	repeat_region	3098226	3098333	.	.	.	X=Cluster841_8XXXXUnknown;ID=Cluster841_8XXXXUnknown;intact=TRUE
I	QG2082_V1	repeat_region	3098334	3098345	.	.	.	X=Cluster841_9XXXXUnknown;ID=Cluster841_9XXXXUnknown;intact=TRUE
I	QG2082_V1	repeat_region	3098346	3098419	.	.	.	X=Cluster841_9XXXXUnknown;ID=Cluster841_9XXXXUnknown;intact=TRUE
I	QG2082_V1	repeat_region	3098420	3098467	.	.	.	X=ATCACAGATGn_1XXXXSimple_repeat;ID=ATCACAGATGn_1XXXXSimple_repeat;intact=TRUE
I	QG2082_V1	repeat_region	3098471	3098530	.	.	.	X=GTTGGCCACGn_1XXXXSimple_repeat;ID=GTTGGCCACGn_1XXXXSimple_repeat;intact=TRUE
I	QG2082_V1	repeat_region	3100315	3100468	.	.	.	X=GGTTGGCCACn_1XXXXSimple_repeat;ID=GGTTGGCCACn_1XXXXSimple_repeat;intact=TRUE
I	QG2082_V1	repeat_region	3100630	3102891	.	.	.	X=GGTTGGCCACn_2XXXXSimple_repeat;ID=GGTTGGCCACn_2XXXXSimple_repeat;intact=TRUE
I	QG2082_V1	repeat_region	3103004	3103293	.	.	.	X=GGTTGGCCACn_3XXXXSimple_repeat;ID=GGTTGGCCACn_3XXXXSimple_repeat;intact=TRUE
I	QG2082_V1	repeat_region	3103442	3104188	.	.	.	X=GGTTGGCCACn_4XXXXSimple_repeat;ID=GGTTGGCCACn_4XXXXSimple_repeat;intact=TRUE
I	QG2082_V1	repeat_region	3104331	3105005	.	.	.	X=GGTTGGCCACn_5XXXXSimple_repeat;ID=GGTTGGCCACn_5XXXXSimple_repeat;intact=TRUE
I	QG2082_V1	repeat_region	3105118	3105524	.	.	.	X=GGTTGGCCACn_6XXXXSimple_repeat;ID=GGTTGGCCACn_6XXXXSimple_repeat;intact=TRUE
I	QG2082_V1	repeat_region	3105673	3106192	.	.	.	X=GGTTGGCCACn_7XXXXSimple_repeat;ID=GGTTGGCCACn_7XXXXSimple_repeat;intact=TRUE
I	QG2082_V1	CDS	3106066	3106500	.	-	0	ID=CBEC_348861;Parent=CBEC_348859
I	QG2082_V1	exon	3106066	3106500	.	-	.	ID=CBEC_348860;Parent=CBEC_348859
I	QG2082_V1	gene	3106066	3106500	.	-	.	ID=CBEC_348858;Name=EVM prediction I.514
I	QG2082_V1	mRNA	3106066	3106500	.	-	.	ID=CBEC_348859;Parent=CBEC_348858;Name=EVM prediction I.514
I	QG2082_V1	repeat_region	3106497	3108052	.	.	.	X=GGTTGGCCACn_8XXXXSimple_repeat;ID=GGTTGGCCACn_8XXXXSimple_repeat;intact=TRUE
I	QG2082_V1	repeat_region	3108201	3108740	.	.	.	X=GGTTGGCCACn_9XXXXSimple_repeat;ID=GGTTGGCCACn_9XXXXSimple_repeat;intact=TRUE
I	QG2082_V1	CDS	3108614	3109036	.	-	0	ID=CBEC_348875;Parent=CBEC_348873
I	QG2082_V1	exon	3108614	3109036	.	-	.	ID=CBEC_348874;Parent=CBEC_348873
I	QG2082_V1	gene	3108614	3109036	.	-	.	ID=CBEC_348872;Name=EVM prediction I.515
I	QG2082_V1	mRNA	3108614	3109036	.	-	.	ID=CBEC_348873;Parent=CBEC_348872;Name=EVM prediction I.515
I	QG2082_V1	repeat_region	3109033	3109368	.	.	.	X=GGTTGGCCACn_10XXXXSimple_repeat;ID=GGTTGGCCACn_10XXXXSimple_repeat;intact=TRUE
I	QG2082_V1	repeat_region	3109555	3109940	.	.	.	X=GGTTGGCCACn_11XXXXSimple_repeat;ID=GGTTGGCCACn_11XXXXSimple_repeat;intact=TRUE
I	QG2082_V1	repeat_region	3110029	3112521	.	.	.	X=GGTTGGCCACn_12XXXXSimple_repeat;ID=GGTTGGCCACn_12XXXXSimple_repeat;intact=TRUE
I	QG2082_V1	repeat_region	3112602	3113068	.	.	.	X=GGTTGGCCACn_13XXXXSimple_repeat;ID=GGTTGGCCACn_13XXXXSimple_repeat;intact=TRUE
I	QG2082_V1	repeat_region	3113219	3115632	.	.	.	X=GGTTGGCCACn_14XXXXSimple_repeat;ID=GGTTGGCCACn_14XXXXSimple_repeat;intact=TRUE
I	QG2082_V1	repeat_region	3116270	3116333	.	.	.	X=GGTTGGCCACn_15XXXXSimple_repeat;ID=GGTTGGCCACn_15XXXXSimple_repeat;intact=TRUE
I	QG2082_V1	repeat_region	3117184	3117227	.	.	.	X=GGTTGGCCACn_16XXXXSimple_repeat;ID=GGTTGGCCACn_16XXXXSimple_repeat;intact=TRUE
I	QG2082_V1	repeat_region	3117367	3117378	.	.	.	X=Cluster1415_1XXXXDNA-hAT;ID=Cluster1415_1XXXXDNA-hAT;intact=TRUE
I	QG2082_V1	repeat_region	3117379	3117389	.	.	.	X=Cluster1415_2XXXXDNA-hAT;ID=Cluster1415_2XXXXDNA-hAT;intact=TRUE
I	QG2082_V1	repeat_region	3117390	3117401	.	.	.	X=Cluster1415_3XXXXDNA-hAT;ID=Cluster1415_3XXXXDNA-hAT;intact=TRUE
I	QG2082_V1	repeat_region	3117402	3117407	.	.	.	X=Cluster1415_4XXXXDNA-hAT;ID=Cluster1415_4XXXXDNA-hAT;intact=TRUE
I	QG2082_V1	repeat_region	3117408	3117413	.	.	.	X=Cluster1415_4XXXXDNA-hAT;ID=Cluster1415_4XXXXDNA-hAT;intact=TRUE
I	QG2082_V1	repeat_region	3117414	3117421	.	.	.	X=Cluster1415_5XXXXDNA-hAT;ID=Cluster1415_5XXXXDNA-hAT;intact=TRUE
I	QG2082_V1	repeat_region	3117422	3117425	.	.	.	X=Cluster1415_5XXXXDNA-hAT;ID=Cluster1415_5XXXXDNA-hAT;intact=TRUE
I	QG2082_V1	repeat_region	3117426	3117433	.	.	.	X=Cluster1415_6XXXXDNA-hAT;ID=Cluster1415_6XXXXDNA-hAT;intact=TRUE
I	QG2082_V1	repeat_region	3117434	3117445	.	.	.	X=Cluster1415_6XXXXDNA-hAT;ID=Cluster1415_6XXXXDNA-hAT;intact=TRUE
I	QG2082_V1	repeat_region	3117446	3117457	.	.	.	X=Cluster1415_6XXXXDNA-hAT;ID=Cluster1415_6XXXXDNA-hAT;intact=TRUE
I	QG2082_V1	repeat_region	3117458	3117469	.	.	.	X=Cluster1415_6XXXXDNA-hAT;ID=Cluster1415_6XXXXDNA-hAT;intact=TRUE
I	QG2082_V1	repeat_region	3117499	3117510	.	.	.	X=Cluster1415_7XXXXDNA-hAT;ID=Cluster1415_7XXXXDNA-hAT;intact=TRUE
I	QG2082_V1	repeat_region	3117511	3117521	.	.	.	X=Cluster1415_8XXXXDNA-hAT;ID=Cluster1415_8XXXXDNA-hAT;intact=TRUE
I	QG2082_V1	repeat_region	3117522	3117541	.	.	.	X=Cluster1415_9XXXXDNA-hAT;ID=Cluster1415_9XXXXDNA-hAT;intact=TRUE
I	QG2082_V1	repeat_region	3117542	3117553	.	.	.	X=Cluster1415_9XXXXDNA-hAT;ID=Cluster1415_9XXXXDNA-hAT;intact=TRUE
I	QG2082_V1	repeat_region	3117554	3117565	.	.	.	X=Cluster1415_9XXXXDNA-hAT;ID=Cluster1415_9XXXXDNA-hAT;intact=TRUE
I	QG2082_V1	repeat_region	3117571	3117582	.	.	.	X=Cluster1415_10XXXXDNA-hAT;ID=Cluster1415_10XXXXDNA-hAT;intact=TRUE
I	QG2082_V1	repeat_region	3117583	3117593	.	.	.	X=Cluster1415_11XXXXDNA-hAT;ID=Cluster1415_11XXXXDNA-hAT;intact=TRUE
I	QG2082_V1	repeat_region	3117594	3117605	.	.	.	X=Cluster1415_12XXXXDNA-hAT;ID=Cluster1415_12XXXXDNA-hAT;intact=TRUE
I	QG2082_V1	repeat_region	3117606	3117613	.	.	.	X=Cluster1415_13XXXXDNA-hAT;ID=Cluster1415_13XXXXDNA-hAT;intact=TRUE
I	QG2082_V1	repeat_region	3117614	3117625	.	.	.	X=Cluster1415_13XXXXDNA-hAT;ID=Cluster1415_13XXXXDNA-hAT;intact=TRUE
I	QG2082_V1	repeat_region	3117626	3117637	.	.	.	X=Cluster1415_13XXXXDNA-hAT;ID=Cluster1415_13XXXXDNA-hAT;intact=TRUE
I	QG2082_V1	repeat_region	3117638	3117642	.	.	.	X=Cluster1415_13XXXXDNA-hAT;ID=Cluster1415_13XXXXDNA-hAT;intact=TRUE
I	QG2082_V1	repeat_region	3117643	3117649	.	.	.	X=Cluster1415_14XXXXDNA-hAT;ID=Cluster1415_14XXXXDNA-hAT;intact=TRUE
I	QG2082_V1	repeat_region	3117650	3117654	.	.	.	X=Cluster1415_14XXXXDNA-hAT;ID=Cluster1415_14XXXXDNA-hAT;intact=TRUE
I	QG2082_V1	repeat_region	3117655	3117665	.	.	.	X=Cluster1415_15XXXXDNA-hAT;ID=Cluster1415_15XXXXDNA-hAT;intact=TRUE
I	QG2082_V1	repeat_region	3117666	3117685	.	.	.	X=Cluster1415_16XXXXDNA-hAT;ID=Cluster1415_16XXXXDNA-hAT;intact=TRUE
I	QG2082_V1	repeat_region	3117686	3117697	.	.	.	X=Cluster1415_16XXXXDNA-hAT;ID=Cluster1415_16XXXXDNA-hAT;intact=TRUE
I	QG2082_V1	repeat_region	3117698	3117709	.	.	.	X=Cluster1415_16XXXXDNA-hAT;ID=Cluster1415_16XXXXDNA-hAT;intact=TRUE
I	QG2082_V1	repeat_region	3117727	3117738	.	.	.	X=Cluster1415_17XXXXDNA-hAT;ID=Cluster1415_17XXXXDNA-hAT;intact=TRUE
I	QG2082_V1	repeat_region	3117739	3117750	.	.	.	X=Cluster1415_18XXXXDNA-hAT;ID=Cluster1415_18XXXXDNA-hAT;intact=TRUE
I	QG2082_V1	repeat_region	3117751	3117769	.	.	.	X=Cluster1415_19XXXXDNA-hAT;ID=Cluster1415_19XXXXDNA-hAT;intact=TRUE
I	QG2082_V1	repeat_region	3117770	3117781	.	.	.	X=Cluster1415_19XXXXDNA-hAT;ID=Cluster1415_19XXXXDNA-hAT;intact=TRUE
I	QG2082_V1	repeat_region	3117782	3117793	.	.	.	X=Cluster1415_19XXXXDNA-hAT;ID=Cluster1415_19XXXXDNA-hAT;intact=TRUE
I	QG2082_V1	repeat_region	3117799	3117810	.	.	.	X=Cluster1415_20XXXXDNA-hAT;ID=Cluster1415_20XXXXDNA-hAT;intact=TRUE
I	QG2082_V1	repeat_region	3117811	3117821	.	.	.	X=Cluster1415_21XXXXDNA-hAT;ID=Cluster1415_21XXXXDNA-hAT;intact=TRUE
I	QG2082_V1	repeat_region	3117822	3117841	.	.	.	X=Cluster1415_22XXXXDNA-hAT;ID=Cluster1415_22XXXXDNA-hAT;intact=TRUE
I	QG2082_V1	repeat_region	3117842	3117853	.	.	.	X=Cluster1415_22XXXXDNA-hAT;ID=Cluster1415_22XXXXDNA-hAT;intact=TRUE
I	QG2082_V1	repeat_region	3117854	3117865	.	.	.	X=Cluster1415_22XXXXDNA-hAT;ID=Cluster1415_22XXXXDNA-hAT;intact=TRUE
I	QG2082_V1	repeat_region	3117883	3117894	.	.	.	X=Cluster1415_23XXXXDNA-hAT;ID=Cluster1415_23XXXXDNA-hAT;intact=TRUE
I	QG2082_V1	repeat_region	3117895	3117906	.	.	.	X=Cluster1415_24XXXXDNA-hAT;ID=Cluster1415_24XXXXDNA-hAT;intact=TRUE
I	QG2082_V1	repeat_region	3117907	3117917	.	.	.	X=Cluster1415_25XXXXDNA-hAT;ID=Cluster1415_25XXXXDNA-hAT;intact=TRUE
I	QG2082_V1	repeat_region	3117918	3117925	.	.	.	X=Cluster1415_26XXXXDNA-hAT;ID=Cluster1415_26XXXXDNA-hAT;intact=TRUE
I	QG2082_V1	repeat_region	3117926	3117930	.	.	.	X=Cluster1415_26XXXXDNA-hAT;ID=Cluster1415_26XXXXDNA-hAT;intact=TRUE
I	QG2082_V1	repeat_region	3117931	3117937	.	.	.	X=Cluster1415_27XXXXDNA-hAT;ID=Cluster1415_27XXXXDNA-hAT;intact=TRUE
I	QG2082_V1	repeat_region	3117938	3117942	.	.	.	X=Cluster1415_27XXXXDNA-hAT;ID=Cluster1415_27XXXXDNA-hAT;intact=TRUE
I	QG2082_V1	repeat_region	3117943	3117949	.	.	.	X=Cluster1415_28XXXXDNA-hAT;ID=Cluster1415_28XXXXDNA-hAT;intact=TRUE
I	QG2082_V1	repeat_region	3117950	3117953	.	.	.	X=Cluster1415_28XXXXDNA-hAT;ID=Cluster1415_28XXXXDNA-hAT;intact=TRUE
I	QG2082_V1	repeat_region	3117954	3117961	.	.	.	X=Cluster1415_29XXXXDNA-hAT;ID=Cluster1415_29XXXXDNA-hAT;intact=TRUE
I	QG2082_V1	repeat_region	3117962	3117965	.	.	.	X=Cluster1415_29XXXXDNA-hAT;ID=Cluster1415_29XXXXDNA-hAT;intact=TRUE
I	QG2082_V1	repeat_region	3117966	3117973	.	.	.	X=Cluster1415_30XXXXDNA-hAT;ID=Cluster1415_30XXXXDNA-hAT;intact=TRUE
I	QG2082_V1	repeat_region	3117974	3117978	.	.	.	X=Cluster1415_30XXXXDNA-hAT;ID=Cluster1415_30XXXXDNA-hAT;intact=TRUE
I	QG2082_V1	repeat_region	3117979	3117985	.	.	.	X=Cluster1415_31XXXXDNA-hAT;ID=Cluster1415_31XXXXDNA-hAT;intact=TRUE
I	QG2082_V1	repeat_region	3117986	3117990	.	.	.	X=Cluster1415_31XXXXDNA-hAT;ID=Cluster1415_31XXXXDNA-hAT;intact=TRUE
I	QG2082_V1	repeat_region	3117991	3117997	.	.	.	X=Cluster1415_32XXXXDNA-hAT;ID=Cluster1415_32XXXXDNA-hAT;intact=TRUE
I	QG2082_V1	repeat_region	3117998	3118001	.	.	.	X=Cluster1415_32XXXXDNA-hAT;ID=Cluster1415_32XXXXDNA-hAT;intact=TRUE
I	QG2082_V1	repeat_region	3118002	3118009	.	.	.	X=Cluster1415_33XXXXDNA-hAT;ID=Cluster1415_33XXXXDNA-hAT;intact=TRUE
I	QG2082_V1	repeat_region	3118010	3118013	.	.	.	X=Cluster1415_33XXXXDNA-hAT;ID=Cluster1415_33XXXXDNA-hAT;intact=TRUE
I	QG2082_V1	repeat_region	3118014	3118021	.	.	.	X=Cluster1415_34XXXXDNA-hAT;ID=Cluster1415_34XXXXDNA-hAT;intact=TRUE
I	QG2082_V1	repeat_region	3118022	3118033	.	.	.	X=Cluster1415_34XXXXDNA-hAT;ID=Cluster1415_34XXXXDNA-hAT;intact=TRUE
I	QG2082_V1	repeat_region	3118034	3118045	.	.	.	X=Cluster1415_34XXXXDNA-hAT;ID=Cluster1415_34XXXXDNA-hAT;intact=TRUE
I	QG2082_V1	repeat_region	3118046	3118057	.	.	.	X=Cluster1415_34XXXXDNA-hAT;ID=Cluster1415_34XXXXDNA-hAT;intact=TRUE
I	QG2082_V1	repeat_region	3118145	3118156	.	.	.	X=Cluster1415_35XXXXDNA-hAT;ID=Cluster1415_35XXXXDNA-hAT;intact=TRUE
I	QG2082_V1	repeat_region	3118157	3118168	.	.	.	X=Cluster1415_36XXXXDNA-hAT;ID=Cluster1415_36XXXXDNA-hAT;intact=TRUE
I	QG2082_V1	repeat_region	3118169	3118187	.	.	.	X=Cluster1415_37XXXXDNA-hAT;ID=Cluster1415_37XXXXDNA-hAT;intact=TRUE
I	QG2082_V1	repeat_region	3118188	3118199	.	.	.	X=Cluster1415_37XXXXDNA-hAT;ID=Cluster1415_37XXXXDNA-hAT;intact=TRUE
I	QG2082_V1	repeat_region	3118200	3118211	.	.	.	X=Cluster1415_37XXXXDNA-hAT;ID=Cluster1415_37XXXXDNA-hAT;intact=TRUE
I	QG2082_V1	repeat_region	3118229	3118240	.	.	.	X=Cluster1415_38XXXXDNA-hAT;ID=Cluster1415_38XXXXDNA-hAT;intact=TRUE
I	QG2082_V1	repeat_region	3118241	3118252	.	.	.	X=Cluster1415_39XXXXDNA-hAT;ID=Cluster1415_39XXXXDNA-hAT;intact=TRUE
I	QG2082_V1	repeat_region	3118253	3118272	.	.	.	X=Cluster1415_40XXXXDNA-hAT;ID=Cluster1415_40XXXXDNA-hAT;intact=TRUE
I	QG2082_V1	repeat_region	3118273	3118283	.	.	.	X=Cluster1415_40XXXXDNA-hAT;ID=Cluster1415_40XXXXDNA-hAT;intact=TRUE
I	QG2082_V1	repeat_region	3118284	3118295	.	.	.	X=Cluster1415_40XXXXDNA-hAT;ID=Cluster1415_40XXXXDNA-hAT;intact=TRUE
I	QG2082_V1	repeat_region	3118361	3118372	.	.	.	X=Cluster1415_41XXXXDNA-hAT;ID=Cluster1415_41XXXXDNA-hAT;intact=TRUE
I	QG2082_V1	repeat_region	3118373	3118384	.	.	.	X=Cluster1415_42XXXXDNA-hAT;ID=Cluster1415_42XXXXDNA-hAT;intact=TRUE
I	QG2082_V1	repeat_region	3118385	3118396	.	.	.	X=Cluster1415_43XXXXDNA-hAT;ID=Cluster1415_43XXXXDNA-hAT;intact=TRUE
I	QG2082_V1	repeat_region	3118397	3118404	.	.	.	X=Cluster1415_44XXXXDNA-hAT;ID=Cluster1415_44XXXXDNA-hAT;intact=TRUE
I	QG2082_V1	repeat_region	3118405	3118408	.	.	.	X=Cluster1415_44XXXXDNA-hAT;ID=Cluster1415_44XXXXDNA-hAT;intact=TRUE
I	QG2082_V1	repeat_region	3118409	3118415	.	.	.	X=Cluster1415_45XXXXDNA-hAT;ID=Cluster1415_45XXXXDNA-hAT;intact=TRUE
I	QG2082_V1	repeat_region	3118416	3118420	.	.	.	X=Cluster1415_45XXXXDNA-hAT;ID=Cluster1415_45XXXXDNA-hAT;intact=TRUE
I	QG2082_V1	repeat_region	3118421	3118427	.	.	.	X=Cluster1415_46XXXXDNA-hAT;ID=Cluster1415_46XXXXDNA-hAT;intact=TRUE
I	QG2082_V1	repeat_region	3118428	3118432	.	.	.	X=Cluster1415_46XXXXDNA-hAT;ID=Cluster1415_46XXXXDNA-hAT;intact=TRUE
I	QG2082_V1	repeat_region	3118433	3118440	.	.	.	X=Cluster1415_47XXXXDNA-hAT;ID=Cluster1415_47XXXXDNA-hAT;intact=TRUE
I	QG2082_V1	repeat_region	3118441	3118451	.	.	.	X=Cluster1415_47XXXXDNA-hAT;ID=Cluster1415_47XXXXDNA-hAT;intact=TRUE
I	QG2082_V1	repeat_region	3118452	3118463	.	.	.	X=Cluster1415_47XXXXDNA-hAT;ID=Cluster1415_47XXXXDNA-hAT;intact=TRUE
I	QG2082_V1	repeat_region	3118464	3118475	.	.	.	X=Cluster1415_47XXXXDNA-hAT;ID=Cluster1415_47XXXXDNA-hAT;intact=TRUE
I	QG2082_V1	repeat_region	3118493	3118504	.	.	.	X=Cluster1415_48XXXXDNA-hAT;ID=Cluster1415_48XXXXDNA-hAT;intact=TRUE
I	QG2082_V1	repeat_region	3118505	3118516	.	.	.	X=Cluster1415_49XXXXDNA-hAT;ID=Cluster1415_49XXXXDNA-hAT;intact=TRUE
I	QG2082_V1	repeat_region	3118517	3118536	.	.	.	X=Cluster1415_50XXXXDNA-hAT;ID=Cluster1415_50XXXXDNA-hAT;intact=TRUE
I	QG2082_V1	repeat_region	3118537	3118547	.	.	.	X=Cluster1415_50XXXXDNA-hAT;ID=Cluster1415_50XXXXDNA-hAT;intact=TRUE
I	QG2082_V1	repeat_region	3118548	3118552	.	.	.	X=Cluster1415_50XXXXDNA-hAT;ID=Cluster1415_50XXXXDNA-hAT;intact=TRUE
I	QG2082_V1	repeat_region	3118553	3118559	.	.	.	X=Cluster1415_51XXXXDNA-hAT;ID=Cluster1415_51XXXXDNA-hAT;intact=TRUE
I	QG2082_V1	repeat_region	3118560	3118564	.	.	.	X=Cluster1415_51XXXXDNA-hAT;ID=Cluster1415_51XXXXDNA-hAT;intact=TRUE
I	QG2082_V1	repeat_region	3118565	3118576	.	.	.	X=Cluster1415_52XXXXDNA-hAT;ID=Cluster1415_52XXXXDNA-hAT;intact=TRUE
I	QG2082_V1	repeat_region	3118577	3118588	.	.	.	X=Cluster1415_53XXXXDNA-hAT;ID=Cluster1415_53XXXXDNA-hAT;intact=TRUE
I	QG2082_V1	repeat_region	3118589	3118596	.	.	.	X=Cluster1415_54XXXXDNA-hAT;ID=Cluster1415_54XXXXDNA-hAT;intact=TRUE
I	QG2082_V1	repeat_region	3118597	3118608	.	.	.	X=Cluster1415_54XXXXDNA-hAT;ID=Cluster1415_54XXXXDNA-hAT;intact=TRUE
I	QG2082_V1	repeat_region	3118609	3118619	.	.	.	X=Cluster1415_54XXXXDNA-hAT;ID=Cluster1415_54XXXXDNA-hAT;intact=TRUE
I	QG2082_V1	repeat_region	3118620	3118631	.	.	.	X=Cluster1415_54XXXXDNA-hAT;ID=Cluster1415_54XXXXDNA-hAT;intact=TRUE
I	QG2082_V1	repeat_region	3118709	3118720	.	.	.	X=Cluster1415_55XXXXDNA-hAT;ID=Cluster1415_55XXXXDNA-hAT;intact=TRUE
I	QG2082_V1	repeat_region	3118721	3118732	.	.	.	X=Cluster1415_56XXXXDNA-hAT;ID=Cluster1415_56XXXXDNA-hAT;intact=TRUE
I	QG2082_V1	repeat_region	3118733	3118752	.	.	.	X=Cluster1415_57XXXXDNA-hAT;ID=Cluster1415_57XXXXDNA-hAT;intact=TRUE
I	QG2082_V1	repeat_region	3118753	3118763	.	.	.	X=Cluster1415_57XXXXDNA-hAT;ID=Cluster1415_57XXXXDNA-hAT;intact=TRUE
I	QG2082_V1	repeat_region	3118764	3118775	.	.	.	X=Cluster1415_57XXXXDNA-hAT;ID=Cluster1415_57XXXXDNA-hAT;intact=TRUE
I	QG2082_V1	repeat_region	3118915	3118958	.	.	.	X=AACCGTGGCCn_1XXXXSimple_repeat;ID=AACCGTGGCCn_1XXXXSimple_repeat;intact=TRUE
I	QG2082_V1	repeat_region	3119921	3119984	.	.	.	X=AACCGTGGCCn_2XXXXSimple_repeat;ID=AACCGTGGCCn_2XXXXSimple_repeat;intact=TRUE
I	QG2082_V1	repeat_region	3120610	3124789	.	.	.	X=AACCGTGGCCn_3XXXXSimple_repeat;ID=AACCGTGGCCn_3XXXXSimple_repeat;intact=TRUE
I	QG2082_V1	repeat_region	3124908	3126797	.	.	.	X=GGTTGGCCACn_17XXXXSimple_repeat;ID=GGTTGGCCACn_17XXXXSimple_repeat;intact=TRUE
I	QG2082_V1	repeat_region	3126806	3126817	.	.	.	X=Cluster1415_58XXXXDNA-hAT;ID=Cluster1415_58XXXXDNA-hAT;intact=TRUE
I	QG2082_V1	repeat_region	3126818	3126829	.	.	.	X=Cluster1415_59XXXXDNA-hAT;ID=Cluster1415_59XXXXDNA-hAT;intact=TRUE
I	QG2082_V1	repeat_region	3126830	3126840	.	.	.	X=Cluster1415_60XXXXDNA-hAT;ID=Cluster1415_60XXXXDNA-hAT;intact=TRUE
I	QG2082_V1	repeat_region	3126841	3126848	.	.	.	X=Cluster1415_61XXXXDNA-hAT;ID=Cluster1415_61XXXXDNA-hAT;intact=TRUE
I	QG2082_V1	repeat_region	3126849	3126853	.	.	.	X=Cluster1415_61XXXXDNA-hAT;ID=Cluster1415_61XXXXDNA-hAT;intact=TRUE
I	QG2082_V1	repeat_region	3126854	3126860	.	.	.	X=Cluster1415_62XXXXDNA-hAT;ID=Cluster1415_62XXXXDNA-hAT;intact=TRUE
I	QG2082_V1	repeat_region	3126861	3126865	.	.	.	X=Cluster1415_62XXXXDNA-hAT;ID=Cluster1415_62XXXXDNA-hAT;intact=TRUE
I	QG2082_V1	repeat_region	3126866	3126872	.	.	.	X=Cluster1415_63XXXXDNA-hAT;ID=Cluster1415_63XXXXDNA-hAT;intact=TRUE
I	QG2082_V1	repeat_region	3126873	3126876	.	.	.	X=Cluster1415_63XXXXDNA-hAT;ID=Cluster1415_63XXXXDNA-hAT;intact=TRUE
I	QG2082_V1	repeat_region	3126877	3126884	.	.	.	X=Cluster1415_64XXXXDNA-hAT;ID=Cluster1415_64XXXXDNA-hAT;intact=TRUE
I	QG2082_V1	repeat_region	3126885	3126896	.	.	.	X=Cluster1415_64XXXXDNA-hAT;ID=Cluster1415_64XXXXDNA-hAT;intact=TRUE
I	QG2082_V1	repeat_region	3126897	3126908	.	.	.	X=Cluster1415_64XXXXDNA-hAT;ID=Cluster1415_64XXXXDNA-hAT;intact=TRUE
I	QG2082_V1	repeat_region	3126909	3126920	.	.	.	X=Cluster1415_64XXXXDNA-hAT;ID=Cluster1415_64XXXXDNA-hAT;intact=TRUE
I	QG2082_V1	repeat_region	3126938	3126949	.	.	.	X=Cluster1415_65XXXXDNA-hAT;ID=Cluster1415_65XXXXDNA-hAT;intact=TRUE
I	QG2082_V1	repeat_region	3126950	3126960	.	.	.	X=Cluster1415_66XXXXDNA-hAT;ID=Cluster1415_66XXXXDNA-hAT;intact=TRUE
I	QG2082_V1	repeat_region	3126961	3126972	.	.	.	X=Cluster1415_67XXXXDNA-hAT;ID=Cluster1415_67XXXXDNA-hAT;intact=TRUE
I	QG2082_V1	repeat_region	3126973	3126978	.	.	.	X=Cluster1415_68XXXXDNA-hAT;ID=Cluster1415_68XXXXDNA-hAT;intact=TRUE
I	QG2082_V1	repeat_region	3126979	3126992	.	.	.	X=Cluster1415_68XXXXDNA-hAT;ID=Cluster1415_68XXXXDNA-hAT;intact=TRUE
I	QG2082_V1	repeat_region	3126993	3127004	.	.	.	X=Cluster1415_68XXXXDNA-hAT;ID=Cluster1415_68XXXXDNA-hAT;intact=TRUE
I	QG2082_V1	repeat_region	3127005	3127016	.	.	.	X=Cluster1415_68XXXXDNA-hAT;ID=Cluster1415_68XXXXDNA-hAT;intact=TRUE
I	QG2082_V1	repeat_region	3127034	3127045	.	.	.	X=Cluster1415_69XXXXDNA-hAT;ID=Cluster1415_69XXXXDNA-hAT;intact=TRUE
I	QG2082_V1	repeat_region	3127046	3127056	.	.	.	X=Cluster1415_70XXXXDNA-hAT;ID=Cluster1415_70XXXXDNA-hAT;intact=TRUE
I	QG2082_V1	repeat_region	3127057	3127068	.	.	.	X=Cluster1415_71XXXXDNA-hAT;ID=Cluster1415_71XXXXDNA-hAT;intact=TRUE
I	QG2082_V1	repeat_region	3127069	3127076	.	.	.	X=Cluster1415_72XXXXDNA-hAT;ID=Cluster1415_72XXXXDNA-hAT;intact=TRUE
I	QG2082_V1	repeat_region	3127077	3127081	.	.	.	X=Cluster1415_72XXXXDNA-hAT;ID=Cluster1415_72XXXXDNA-hAT;intact=TRUE
I	QG2082_V1	repeat_region	3127082	3127088	.	.	.	X=Cluster1415_73XXXXDNA-hAT;ID=Cluster1415_73XXXXDNA-hAT;intact=TRUE
I	QG2082_V1	repeat_region	3127089	3127093	.	.	.	X=Cluster1415_73XXXXDNA-hAT;ID=Cluster1415_73XXXXDNA-hAT;intact=TRUE
I	QG2082_V1	repeat_region	3127094	3127100	.	.	.	X=Cluster1415_74XXXXDNA-hAT;ID=Cluster1415_74XXXXDNA-hAT;intact=TRUE
I	QG2082_V1	repeat_region	3127101	3127104	.	.	.	X=Cluster1415_74XXXXDNA-hAT;ID=Cluster1415_74XXXXDNA-hAT;intact=TRUE
I	QG2082_V1	repeat_region	3127105	3127112	.	.	.	X=Cluster1415_75XXXXDNA-hAT;ID=Cluster1415_75XXXXDNA-hAT;intact=TRUE
I	QG2082_V1	repeat_region	3127113	3127116	.	.	.	X=Cluster1415_75XXXXDNA-hAT;ID=Cluster1415_75XXXXDNA-hAT;intact=TRUE
I	QG2082_V1	repeat_region	3127117	3127124	.	.	.	X=Cluster1415_76XXXXDNA-hAT;ID=Cluster1415_76XXXXDNA-hAT;intact=TRUE
I	QG2082_V1	repeat_region	3127125	3127136	.	.	.	X=Cluster1415_76XXXXDNA-hAT;ID=Cluster1415_76XXXXDNA-hAT;intact=TRUE
I	QG2082_V1	repeat_region	3127137	3127148	.	.	.	X=Cluster1415_76XXXXDNA-hAT;ID=Cluster1415_76XXXXDNA-hAT;intact=TRUE
I	QG2082_V1	repeat_region	3127149	3127160	.	.	.	X=Cluster1415_76XXXXDNA-hAT;ID=Cluster1415_76XXXXDNA-hAT;intact=TRUE
I	QG2082_V1	repeat_region	3127178	3127189	.	.	.	X=Cluster1415_77XXXXDNA-hAT;ID=Cluster1415_77XXXXDNA-hAT;intact=TRUE
I	QG2082_V1	repeat_region	3127190	3127200	.	.	.	X=Cluster1415_78XXXXDNA-hAT;ID=Cluster1415_78XXXXDNA-hAT;intact=TRUE
I	QG2082_V1	repeat_region	3127201	3127220	.	.	.	X=Cluster1415_79XXXXDNA-hAT;ID=Cluster1415_79XXXXDNA-hAT;intact=TRUE
I	QG2082_V1	repeat_region	3127221	3127232	.	.	.	X=Cluster1415_79XXXXDNA-hAT;ID=Cluster1415_79XXXXDNA-hAT;intact=TRUE
I	QG2082_V1	repeat_region	3127233	3127244	.	.	.	X=Cluster1415_79XXXXDNA-hAT;ID=Cluster1415_79XXXXDNA-hAT;intact=TRUE
I	QG2082_V1	repeat_region	3127262	3127273	.	.	.	X=Cluster1415_80XXXXDNA-hAT;ID=Cluster1415_80XXXXDNA-hAT;intact=TRUE
I	QG2082_V1	repeat_region	3127274	3127285	.	.	.	X=Cluster1415_81XXXXDNA-hAT;ID=Cluster1415_81XXXXDNA-hAT;intact=TRUE
I	QG2082_V1	repeat_region	3127286	3127296	.	.	.	X=Cluster1415_82XXXXDNA-hAT;ID=Cluster1415_82XXXXDNA-hAT;intact=TRUE
I	QG2082_V1	repeat_region	3127297	3127304	.	.	.	X=Cluster1415_83XXXXDNA-hAT;ID=Cluster1415_83XXXXDNA-hAT;intact=TRUE
I	QG2082_V1	repeat_region	3127305	3127309	.	.	.	X=Cluster1415_83XXXXDNA-hAT;ID=Cluster1415_83XXXXDNA-hAT;intact=TRUE
I	QG2082_V1	repeat_region	3127310	3127316	.	.	.	X=Cluster1415_84XXXXDNA-hAT;ID=Cluster1415_84XXXXDNA-hAT;intact=TRUE
I	QG2082_V1	repeat_region	3127317	3127321	.	.	.	X=Cluster1415_84XXXXDNA-hAT;ID=Cluster1415_84XXXXDNA-hAT;intact=TRUE
I	QG2082_V1	repeat_region	3127322	3127328	.	.	.	X=Cluster1415_85XXXXDNA-hAT;ID=Cluster1415_85XXXXDNA-hAT;intact=TRUE
I	QG2082_V1	repeat_region	3127329	3127332	.	.	.	X=Cluster1415_85XXXXDNA-hAT;ID=Cluster1415_85XXXXDNA-hAT;intact=TRUE
I	QG2082_V1	repeat_region	3127333	3127340	.	.	.	X=Cluster1415_86XXXXDNA-hAT;ID=Cluster1415_86XXXXDNA-hAT;intact=TRUE
I	QG2082_V1	repeat_region	3127341	3127352	.	.	.	X=Cluster1415_86XXXXDNA-hAT;ID=Cluster1415_86XXXXDNA-hAT;intact=TRUE
I	QG2082_V1	repeat_region	3127353	3127364	.	.	.	X=Cluster1415_86XXXXDNA-hAT;ID=Cluster1415_86XXXXDNA-hAT;intact=TRUE
I	QG2082_V1	repeat_region	3127365	3127369	.	.	.	X=Cluster1415_86XXXXDNA-hAT;ID=Cluster1415_86XXXXDNA-hAT;intact=TRUE
I	QG2082_V1	repeat_region	3127370	3127376	.	.	.	X=Cluster1415_87XXXXDNA-hAT;ID=Cluster1415_87XXXXDNA-hAT;intact=TRUE
I	QG2082_V1	repeat_region	3127377	3127381	.	.	.	X=Cluster1415_87XXXXDNA-hAT;ID=Cluster1415_87XXXXDNA-hAT;intact=TRUE
I	QG2082_V1	repeat_region	3127382	3127392	.	.	.	X=Cluster1415_88XXXXDNA-hAT;ID=Cluster1415_88XXXXDNA-hAT;intact=TRUE
I	QG2082_V1	repeat_region	3127393	3127404	.	.	.	X=Cluster1415_89XXXXDNA-hAT;ID=Cluster1415_89XXXXDNA-hAT;intact=TRUE
I	QG2082_V1	repeat_region	3127405	3127412	.	.	.	X=Cluster1415_90XXXXDNA-hAT;ID=Cluster1415_90XXXXDNA-hAT;intact=TRUE
I	QG2082_V1	repeat_region	3127413	3127416	.	.	.	X=Cluster1415_90XXXXDNA-hAT;ID=Cluster1415_90XXXXDNA-hAT;intact=TRUE
I	QG2082_V1	repeat_region	3127417	3127424	.	.	.	X=Cluster1415_91XXXXDNA-hAT;ID=Cluster1415_91XXXXDNA-hAT;intact=TRUE
I	QG2082_V1	repeat_region	3127425	3127436	.	.	.	X=Cluster1415_91XXXXDNA-hAT;ID=Cluster1415_91XXXXDNA-hAT;intact=TRUE
I	QG2082_V1	repeat_region	3127437	3127448	.	.	.	X=Cluster1415_91XXXXDNA-hAT;ID=Cluster1415_91XXXXDNA-hAT;intact=TRUE
I	QG2082_V1	repeat_region	3127449	3127453	.	.	.	X=Cluster1415_91XXXXDNA-hAT;ID=Cluster1415_91XXXXDNA-hAT;intact=TRUE
I	QG2082_V1	repeat_region	3127454	3127460	.	.	.	X=Cluster1415_92XXXXDNA-hAT;ID=Cluster1415_92XXXXDNA-hAT;intact=TRUE
I	QG2082_V1	repeat_region	3127461	3127465	.	.	.	X=Cluster1415_92XXXXDNA-hAT;ID=Cluster1415_92XXXXDNA-hAT;intact=TRUE
I	QG2082_V1	repeat_region	3127466	3127476	.	.	.	X=Cluster1415_93XXXXDNA-hAT;ID=Cluster1415_93XXXXDNA-hAT;intact=TRUE
I	QG2082_V1	repeat_region	3127477	3127488	.	.	.	X=Cluster1415_94XXXXDNA-hAT;ID=Cluster1415_94XXXXDNA-hAT;intact=TRUE
I	QG2082_V1	repeat_region	3127489	3127496	.	.	.	X=Cluster1415_95XXXXDNA-hAT;ID=Cluster1415_95XXXXDNA-hAT;intact=TRUE
I	QG2082_V1	repeat_region	3127497	3127500	.	.	.	X=Cluster1415_95XXXXDNA-hAT;ID=Cluster1415_95XXXXDNA-hAT;intact=TRUE
I	QG2082_V1	repeat_region	3127501	3127508	.	.	.	X=Cluster1415_96XXXXDNA-hAT;ID=Cluster1415_96XXXXDNA-hAT;intact=TRUE
I	QG2082_V1	repeat_region	3127509	3127512	.	.	.	X=Cluster1415_96XXXXDNA-hAT;ID=Cluster1415_96XXXXDNA-hAT;intact=TRUE
I	QG2082_V1	repeat_region	3127513	3127520	.	.	.	X=Cluster1415_97XXXXDNA-hAT;ID=Cluster1415_97XXXXDNA-hAT;intact=TRUE
I	QG2082_V1	repeat_region	3127521	3127524	.	.	.	X=Cluster1415_97XXXXDNA-hAT;ID=Cluster1415_97XXXXDNA-hAT;intact=TRUE
I	QG2082_V1	repeat_region	3127525	3127532	.	.	.	X=Cluster1415_98XXXXDNA-hAT;ID=Cluster1415_98XXXXDNA-hAT;intact=TRUE
I	QG2082_V1	repeat_region	3127533	3127536	.	.	.	X=Cluster1415_98XXXXDNA-hAT;ID=Cluster1415_98XXXXDNA-hAT;intact=TRUE
I	QG2082_V1	repeat_region	3127537	3127544	.	.	.	X=Cluster1415_99XXXXDNA-hAT;ID=Cluster1415_99XXXXDNA-hAT;intact=TRUE
I	QG2082_V1	repeat_region	3127545	3127548	.	.	.	X=Cluster1415_99XXXXDNA-hAT;ID=Cluster1415_99XXXXDNA-hAT;intact=TRUE
I	QG2082_V1	repeat_region	3127549	3127556	.	.	.	X=Cluster1415_100XXXXDNA-hAT;ID=Cluster1415_100XXXXDNA-hAT;intact=TRUE
I	QG2082_V1	repeat_region	3127557	3127561	.	.	.	X=Cluster1415_100XXXXDNA-hAT;ID=Cluster1415_100XXXXDNA-hAT;intact=TRUE
I	QG2082_V1	repeat_region	3127562	3127568	.	.	.	X=Cluster1415_101XXXXDNA-hAT;ID=Cluster1415_101XXXXDNA-hAT;intact=TRUE
I	QG2082_V1	repeat_region	3127569	3127573	.	.	.	X=Cluster1415_101XXXXDNA-hAT;ID=Cluster1415_101XXXXDNA-hAT;intact=TRUE
I	QG2082_V1	repeat_region	3127574	3127580	.	.	.	X=Cluster1415_102XXXXDNA-hAT;ID=Cluster1415_102XXXXDNA-hAT;intact=TRUE
I	QG2082_V1	repeat_region	3127581	3127584	.	.	.	X=Cluster1415_102XXXXDNA-hAT;ID=Cluster1415_102XXXXDNA-hAT;intact=TRUE
I	QG2082_V1	repeat_region	3127585	3127592	.	.	.	X=Cluster1415_103XXXXDNA-hAT;ID=Cluster1415_103XXXXDNA-hAT;intact=TRUE
I	QG2082_V1	repeat_region	3127593	3127596	.	.	.	X=Cluster1415_103XXXXDNA-hAT;ID=Cluster1415_103XXXXDNA-hAT;intact=TRUE
I	QG2082_V1	repeat_region	3127597	3127604	.	.	.	X=Cluster1415_104XXXXDNA-hAT;ID=Cluster1415_104XXXXDNA-hAT;intact=TRUE
I	QG2082_V1	repeat_region	3127605	3127608	.	.	.	X=Cluster1415_104XXXXDNA-hAT;ID=Cluster1415_104XXXXDNA-hAT;intact=TRUE
I	QG2082_V1	repeat_region	3127609	3127616	.	.	.	X=Cluster1415_105XXXXDNA-hAT;ID=Cluster1415_105XXXXDNA-hAT;intact=TRUE
I	QG2082_V1	repeat_region	3127617	3127628	.	.	.	X=Cluster1415_105XXXXDNA-hAT;ID=Cluster1415_105XXXXDNA-hAT;intact=TRUE
I	QG2082_V1	repeat_region	3127629	3127640	.	.	.	X=Cluster1415_105XXXXDNA-hAT;ID=Cluster1415_105XXXXDNA-hAT;intact=TRUE
I	QG2082_V1	repeat_region	3127641	3127645	.	.	.	X=Cluster1415_105XXXXDNA-hAT;ID=Cluster1415_105XXXXDNA-hAT;intact=TRUE
I	QG2082_V1	repeat_region	3127646	3127652	.	.	.	X=Cluster1415_106XXXXDNA-hAT;ID=Cluster1415_106XXXXDNA-hAT;intact=TRUE
I	QG2082_V1	repeat_region	3127653	3127657	.	.	.	X=Cluster1415_106XXXXDNA-hAT;ID=Cluster1415_106XXXXDNA-hAT;intact=TRUE
I	QG2082_V1	repeat_region	3127658	3127668	.	.	.	X=Cluster1415_107XXXXDNA-hAT;ID=Cluster1415_107XXXXDNA-hAT;intact=TRUE
I	QG2082_V1	repeat_region	3127669	3127680	.	.	.	X=Cluster1415_108XXXXDNA-hAT;ID=Cluster1415_108XXXXDNA-hAT;intact=TRUE
I	QG2082_V1	repeat_region	3127681	3127688	.	.	.	X=Cluster1415_109XXXXDNA-hAT;ID=Cluster1415_109XXXXDNA-hAT;intact=TRUE
I	QG2082_V1	repeat_region	3127689	3127692	.	.	.	X=Cluster1415_109XXXXDNA-hAT;ID=Cluster1415_109XXXXDNA-hAT;intact=TRUE
I	QG2082_V1	repeat_region	3127693	3127700	.	.	.	X=Cluster1415_110XXXXDNA-hAT;ID=Cluster1415_110XXXXDNA-hAT;intact=TRUE
I	QG2082_V1	repeat_region	3127701	3127705	.	.	.	X=Cluster1415_110XXXXDNA-hAT;ID=Cluster1415_110XXXXDNA-hAT;intact=TRUE
I	QG2082_V1	repeat_region	3127706	3127712	.	.	.	X=Cluster1415_111XXXXDNA-hAT;ID=Cluster1415_111XXXXDNA-hAT;intact=TRUE
I	QG2082_V1	repeat_region	3127713	3127716	.	.	.	X=Cluster1415_111XXXXDNA-hAT;ID=Cluster1415_111XXXXDNA-hAT;intact=TRUE
I	QG2082_V1	repeat_region	3127717	3127724	.	.	.	X=Cluster1415_112XXXXDNA-hAT;ID=Cluster1415_112XXXXDNA-hAT;intact=TRUE
I	QG2082_V1	repeat_region	3127725	3127728	.	.	.	X=Cluster1415_112XXXXDNA-hAT;ID=Cluster1415_112XXXXDNA-hAT;intact=TRUE
I	QG2082_V1	repeat_region	3127729	3127736	.	.	.	X=Cluster1415_113XXXXDNA-hAT;ID=Cluster1415_113XXXXDNA-hAT;intact=TRUE
I	QG2082_V1	repeat_region	3127737	3127740	.	.	.	X=Cluster1415_113XXXXDNA-hAT;ID=Cluster1415_113XXXXDNA-hAT;intact=TRUE
I	QG2082_V1	repeat_region	3127741	3127748	.	.	.	X=Cluster1415_114XXXXDNA-hAT;ID=Cluster1415_114XXXXDNA-hAT;intact=TRUE
I	QG2082_V1	repeat_region	3127749	3127752	.	.	.	X=Cluster1415_114XXXXDNA-hAT;ID=Cluster1415_114XXXXDNA-hAT;intact=TRUE
I	QG2082_V1	repeat_region	3127753	3127760	.	.	.	X=Cluster1415_115XXXXDNA-hAT;ID=Cluster1415_115XXXXDNA-hAT;intact=TRUE
I	QG2082_V1	repeat_region	3127761	3127764	.	.	.	X=Cluster1415_115XXXXDNA-hAT;ID=Cluster1415_115XXXXDNA-hAT;intact=TRUE
I	QG2082_V1	repeat_region	3127765	3127772	.	.	.	X=Cluster1415_116XXXXDNA-hAT;ID=Cluster1415_116XXXXDNA-hAT;intact=TRUE
I	QG2082_V1	repeat_region	3127773	3127777	.	.	.	X=Cluster1415_116XXXXDNA-hAT;ID=Cluster1415_116XXXXDNA-hAT;intact=TRUE
I	QG2082_V1	repeat_region	3127778	3127784	.	.	.	X=Cluster1415_117XXXXDNA-hAT;ID=Cluster1415_117XXXXDNA-hAT;intact=TRUE
I	QG2082_V1	repeat_region	3127785	3127788	.	.	.	X=Cluster1415_117XXXXDNA-hAT;ID=Cluster1415_117XXXXDNA-hAT;intact=TRUE
I	QG2082_V1	repeat_region	3127789	3127796	.	.	.	X=Cluster1415_118XXXXDNA-hAT;ID=Cluster1415_118XXXXDNA-hAT;intact=TRUE
I	QG2082_V1	repeat_region	3127797	3127808	.	.	.	X=Cluster1415_118XXXXDNA-hAT;ID=Cluster1415_118XXXXDNA-hAT;intact=TRUE
I	QG2082_V1	repeat_region	3127809	3127812	.	.	.	X=Cluster1415_118XXXXDNA-hAT;ID=Cluster1415_118XXXXDNA-hAT;intact=TRUE
I	QG2082_V1	repeat_region	3127813	3127820	.	.	.	X=Cluster1415_119XXXXDNA-hAT;ID=Cluster1415_119XXXXDNA-hAT;intact=TRUE
I	QG2082_V1	repeat_region	3127821	3127824	.	.	.	X=Cluster1415_119XXXXDNA-hAT;ID=Cluster1415_119XXXXDNA-hAT;intact=TRUE
I	QG2082_V1	repeat_region	3127825	3127832	.	.	.	X=Cluster1415_120XXXXDNA-hAT;ID=Cluster1415_120XXXXDNA-hAT;intact=TRUE
I	QG2082_V1	repeat_region	3127833	3127837	.	.	.	X=Cluster1415_120XXXXDNA-hAT;ID=Cluster1415_120XXXXDNA-hAT;intact=TRUE
I	QG2082_V1	repeat_region	3127838	3127848	.	.	.	X=Cluster1415_121XXXXDNA-hAT;ID=Cluster1415_121XXXXDNA-hAT;intact=TRUE
I	QG2082_V1	repeat_region	3127849	3127856	.	.	.	X=Cluster1415_122XXXXDNA-hAT;ID=Cluster1415_122XXXXDNA-hAT;intact=TRUE
I	QG2082_V1	repeat_region	3127857	3127868	.	.	.	X=Cluster1415_122XXXXDNA-hAT;ID=Cluster1415_122XXXXDNA-hAT;intact=TRUE
I	QG2082_V1	repeat_region	3127869	3127880	.	.	.	X=Cluster1415_122XXXXDNA-hAT;ID=Cluster1415_122XXXXDNA-hAT;intact=TRUE
I	QG2082_V1	repeat_region	3127881	3127892	.	.	.	X=Cluster1415_122XXXXDNA-hAT;ID=Cluster1415_122XXXXDNA-hAT;intact=TRUE
I	QG2082_V1	repeat_region	3127910	3127921	.	.	.	X=Cluster1415_123XXXXDNA-hAT;ID=Cluster1415_123XXXXDNA-hAT;intact=TRUE
I	QG2082_V1	repeat_region	3127922	3127933	.	.	.	X=Cluster1415_124XXXXDNA-hAT;ID=Cluster1415_124XXXXDNA-hAT;intact=TRUE
I	QG2082_V1	repeat_region	3127934	3127944	.	.	.	X=Cluster1415_125XXXXDNA-hAT;ID=Cluster1415_125XXXXDNA-hAT;intact=TRUE
I	QG2082_V1	repeat_region	3127945	3127952	.	.	.	X=Cluster1415_126XXXXDNA-hAT;ID=Cluster1415_126XXXXDNA-hAT;intact=TRUE
I	QG2082_V1	repeat_region	3127953	3127957	.	.	.	X=Cluster1415_126XXXXDNA-hAT;ID=Cluster1415_126XXXXDNA-hAT;intact=TRUE
I	QG2082_V1	repeat_region	3127958	3127964	.	.	.	X=Cluster1415_127XXXXDNA-hAT;ID=Cluster1415_127XXXXDNA-hAT;intact=TRUE
I	QG2082_V1	repeat_region	3127965	3127969	.	.	.	X=Cluster1415_127XXXXDNA-hAT;ID=Cluster1415_127XXXXDNA-hAT;intact=TRUE
I	QG2082_V1	repeat_region	3127970	3127976	.	.	.	X=Cluster1415_128XXXXDNA-hAT;ID=Cluster1415_128XXXXDNA-hAT;intact=TRUE
I	QG2082_V1	repeat_region	3127977	3127980	.	.	.	X=Cluster1415_128XXXXDNA-hAT;ID=Cluster1415_128XXXXDNA-hAT;intact=TRUE
I	QG2082_V1	repeat_region	3127981	3127988	.	.	.	X=Cluster1415_129XXXXDNA-hAT;ID=Cluster1415_129XXXXDNA-hAT;intact=TRUE
I	QG2082_V1	repeat_region	3127989	3127992	.	.	.	X=Cluster1415_129XXXXDNA-hAT;ID=Cluster1415_129XXXXDNA-hAT;intact=TRUE
I	QG2082_V1	repeat_region	3127993	3128000	.	.	.	X=Cluster1415_130XXXXDNA-hAT;ID=Cluster1415_130XXXXDNA-hAT;intact=TRUE
I	QG2082_V1	repeat_region	3128001	3128005	.	.	.	X=Cluster1415_130XXXXDNA-hAT;ID=Cluster1415_130XXXXDNA-hAT;intact=TRUE
I	QG2082_V1	repeat_region	3128006	3128012	.	.	.	X=Cluster1415_131XXXXDNA-hAT;ID=Cluster1415_131XXXXDNA-hAT;intact=TRUE
I	QG2082_V1	repeat_region	3128013	3128017	.	.	.	X=Cluster1415_131XXXXDNA-hAT;ID=Cluster1415_131XXXXDNA-hAT;intact=TRUE
I	QG2082_V1	repeat_region	3128018	3128024	.	.	.	X=Cluster1415_132XXXXDNA-hAT;ID=Cluster1415_132XXXXDNA-hAT;intact=TRUE
I	QG2082_V1	repeat_region	3128025	3128028	.	.	.	X=Cluster1415_132XXXXDNA-hAT;ID=Cluster1415_132XXXXDNA-hAT;intact=TRUE
I	QG2082_V1	repeat_region	3128029	3128036	.	.	.	X=Cluster1415_133XXXXDNA-hAT;ID=Cluster1415_133XXXXDNA-hAT;intact=TRUE
I	QG2082_V1	repeat_region	3128037	3128040	.	.	.	X=Cluster1415_133XXXXDNA-hAT;ID=Cluster1415_133XXXXDNA-hAT;intact=TRUE
I	QG2082_V1	repeat_region	3128041	3128048	.	.	.	X=Cluster1415_134XXXXDNA-hAT;ID=Cluster1415_134XXXXDNA-hAT;intact=TRUE
I	QG2082_V1	repeat_region	3128049	3128060	.	.	.	X=Cluster1415_134XXXXDNA-hAT;ID=Cluster1415_134XXXXDNA-hAT;intact=TRUE
I	QG2082_V1	repeat_region	3128061	3128072	.	.	.	X=Cluster1415_134XXXXDNA-hAT;ID=Cluster1415_134XXXXDNA-hAT;intact=TRUE
I	QG2082_V1	repeat_region	3128073	3128084	.	.	.	X=Cluster1415_134XXXXDNA-hAT;ID=Cluster1415_134XXXXDNA-hAT;intact=TRUE
I	QG2082_V1	repeat_region	3128090	3128101	.	.	.	X=Cluster1415_135XXXXDNA-hAT;ID=Cluster1415_135XXXXDNA-hAT;intact=TRUE
I	QG2082_V1	repeat_region	3128102	3128112	.	.	.	X=Cluster1415_136XXXXDNA-hAT;ID=Cluster1415_136XXXXDNA-hAT;intact=TRUE
I	QG2082_V1	repeat_region	3128113	3128124	.	.	.	X=Cluster1415_137XXXXDNA-hAT;ID=Cluster1415_137XXXXDNA-hAT;intact=TRUE
I	QG2082_V1	repeat_region	3128125	3128132	.	.	.	X=Cluster1415_138XXXXDNA-hAT;ID=Cluster1415_138XXXXDNA-hAT;intact=TRUE
I	QG2082_V1	repeat_region	3128133	3128137	.	.	.	X=Cluster1415_138XXXXDNA-hAT;ID=Cluster1415_138XXXXDNA-hAT;intact=TRUE
I	QG2082_V1	repeat_region	3128138	3128144	.	.	.	X=Cluster1415_139XXXXDNA-hAT;ID=Cluster1415_139XXXXDNA-hAT;intact=TRUE
I	QG2082_V1	repeat_region	3128145	3128149	.	.	.	X=Cluster1415_139XXXXDNA-hAT;ID=Cluster1415_139XXXXDNA-hAT;intact=TRUE
I	QG2082_V1	repeat_region	3128150	3128156	.	.	.	X=Cluster1415_140XXXXDNA-hAT;ID=Cluster1415_140XXXXDNA-hAT;intact=TRUE
I	QG2082_V1	repeat_region	3128157	3128160	.	.	.	X=Cluster1415_140XXXXDNA-hAT;ID=Cluster1415_140XXXXDNA-hAT;intact=TRUE
I	QG2082_V1	repeat_region	3128161	3128168	.	.	.	X=Cluster1415_141XXXXDNA-hAT;ID=Cluster1415_141XXXXDNA-hAT;intact=TRUE
I	QG2082_V1	repeat_region	3128169	3128172	.	.	.	X=Cluster1415_141XXXXDNA-hAT;ID=Cluster1415_141XXXXDNA-hAT;intact=TRUE
I	QG2082_V1	repeat_region	3128173	3128180	.	.	.	X=Cluster1415_142XXXXDNA-hAT;ID=Cluster1415_142XXXXDNA-hAT;intact=TRUE
I	QG2082_V1	repeat_region	3128181	3128185	.	.	.	X=Cluster1415_142XXXXDNA-hAT;ID=Cluster1415_142XXXXDNA-hAT;intact=TRUE
I	QG2082_V1	repeat_region	3128186	3128192	.	.	.	X=Cluster1415_143XXXXDNA-hAT;ID=Cluster1415_143XXXXDNA-hAT;intact=TRUE
I	QG2082_V1	repeat_region	3128193	3128197	.	.	.	X=Cluster1415_143XXXXDNA-hAT;ID=Cluster1415_143XXXXDNA-hAT;intact=TRUE
I	QG2082_V1	repeat_region	3128198	3128204	.	.	.	X=Cluster1415_144XXXXDNA-hAT;ID=Cluster1415_144XXXXDNA-hAT;intact=TRUE
I	QG2082_V1	repeat_region	3128205	3128208	.	.	.	X=Cluster1415_144XXXXDNA-hAT;ID=Cluster1415_144XXXXDNA-hAT;intact=TRUE
I	QG2082_V1	repeat_region	3128209	3128216	.	.	.	X=Cluster1415_145XXXXDNA-hAT;ID=Cluster1415_145XXXXDNA-hAT;intact=TRUE
I	QG2082_V1	repeat_region	3128217	3128228	.	.	.	X=Cluster1415_145XXXXDNA-hAT;ID=Cluster1415_145XXXXDNA-hAT;intact=TRUE
I	QG2082_V1	repeat_region	3128229	3128240	.	.	.	X=Cluster1415_145XXXXDNA-hAT;ID=Cluster1415_145XXXXDNA-hAT;intact=TRUE
I	QG2082_V1	repeat_region	3128241	3128252	.	.	.	X=Cluster1415_145XXXXDNA-hAT;ID=Cluster1415_145XXXXDNA-hAT;intact=TRUE
I	QG2082_V1	repeat_region	3128270	3128281	.	.	.	X=Cluster1415_146XXXXDNA-hAT;ID=Cluster1415_146XXXXDNA-hAT;intact=TRUE
I	QG2082_V1	repeat_region	3128282	3128292	.	.	.	X=Cluster1415_147XXXXDNA-hAT;ID=Cluster1415_147XXXXDNA-hAT;intact=TRUE
I	QG2082_V1	repeat_region	3128293	3128304	.	.	.	X=Cluster1415_148XXXXDNA-hAT;ID=Cluster1415_148XXXXDNA-hAT;intact=TRUE
I	QG2082_V1	repeat_region	3128305	3128312	.	.	.	X=Cluster1415_149XXXXDNA-hAT;ID=Cluster1415_149XXXXDNA-hAT;intact=TRUE
I	QG2082_V1	repeat_region	3128313	3128316	.	.	.	X=Cluster1415_149XXXXDNA-hAT;ID=Cluster1415_149XXXXDNA-hAT;intact=TRUE
I	QG2082_V1	repeat_region	3128317	3128324	.	.	.	X=Cluster1415_150XXXXDNA-hAT;ID=Cluster1415_150XXXXDNA-hAT;intact=TRUE
I	QG2082_V1	repeat_region	3128325	3128336	.	.	.	X=Cluster1415_150XXXXDNA-hAT;ID=Cluster1415_150XXXXDNA-hAT;intact=TRUE
I	QG2082_V1	repeat_region	3128337	3128348	.	.	.	X=Cluster1415_150XXXXDNA-hAT;ID=Cluster1415_150XXXXDNA-hAT;intact=TRUE
I	QG2082_V1	repeat_region	3128349	3128353	.	.	.	X=Cluster1415_150XXXXDNA-hAT;ID=Cluster1415_150XXXXDNA-hAT;intact=TRUE
I	QG2082_V1	repeat_region	3128354	3128360	.	.	.	X=Cluster1415_151XXXXDNA-hAT;ID=Cluster1415_151XXXXDNA-hAT;intact=TRUE
I	QG2082_V1	repeat_region	3128361	3128365	.	.	.	X=Cluster1415_151XXXXDNA-hAT;ID=Cluster1415_151XXXXDNA-hAT;intact=TRUE
I	QG2082_V1	repeat_region	3128366	3128376	.	.	.	X=Cluster1415_152XXXXDNA-hAT;ID=Cluster1415_152XXXXDNA-hAT;intact=TRUE
I	QG2082_V1	repeat_region	3128377	3128396	.	.	.	X=Cluster1415_153XXXXDNA-hAT;ID=Cluster1415_153XXXXDNA-hAT;intact=TRUE
I	QG2082_V1	repeat_region	3128397	3128408	.	.	.	X=Cluster1415_153XXXXDNA-hAT;ID=Cluster1415_153XXXXDNA-hAT;intact=TRUE
I	QG2082_V1	repeat_region	3128409	3128420	.	.	.	X=Cluster1415_153XXXXDNA-hAT;ID=Cluster1415_153XXXXDNA-hAT;intact=TRUE
I	QG2082_V1	repeat_region	3128426	3128437	.	.	.	X=Cluster1415_154XXXXDNA-hAT;ID=Cluster1415_154XXXXDNA-hAT;intact=TRUE
I	QG2082_V1	repeat_region	3128438	3128449	.	.	.	X=Cluster1415_155XXXXDNA-hAT;ID=Cluster1415_155XXXXDNA-hAT;intact=TRUE
I	QG2082_V1	repeat_region	3128450	3128468	.	.	.	X=Cluster1415_156XXXXDNA-hAT;ID=Cluster1415_156XXXXDNA-hAT;intact=TRUE
I	QG2082_V1	repeat_region	3128469	3128480	.	.	.	X=Cluster1415_156XXXXDNA-hAT;ID=Cluster1415_156XXXXDNA-hAT;intact=TRUE
I	QG2082_V1	repeat_region	3128481	3128485	.	.	.	X=Cluster1415_156XXXXDNA-hAT;ID=Cluster1415_156XXXXDNA-hAT;intact=TRUE
I	QG2082_V1	repeat_region	3128486	3128492	.	.	.	X=Cluster1415_157XXXXDNA-hAT;ID=Cluster1415_157XXXXDNA-hAT;intact=TRUE
I	QG2082_V1	repeat_region	3128493	3128497	.	.	.	X=Cluster1415_157XXXXDNA-hAT;ID=Cluster1415_157XXXXDNA-hAT;intact=TRUE
I	QG2082_V1	repeat_region	3128498	3128508	.	.	.	X=Cluster1415_158XXXXDNA-hAT;ID=Cluster1415_158XXXXDNA-hAT;intact=TRUE
I	QG2082_V1	repeat_region	3128509	3128528	.	.	.	X=Cluster1415_159XXXXDNA-hAT;ID=Cluster1415_159XXXXDNA-hAT;intact=TRUE
I	QG2082_V1	repeat_region	3128529	3128540	.	.	.	X=Cluster1415_159XXXXDNA-hAT;ID=Cluster1415_159XXXXDNA-hAT;intact=TRUE
I	QG2082_V1	repeat_region	3128541	3128552	.	.	.	X=Cluster1415_159XXXXDNA-hAT;ID=Cluster1415_159XXXXDNA-hAT;intact=TRUE
I	QG2082_V1	repeat_region	3128558	3128569	.	.	.	X=Cluster1415_160XXXXDNA-hAT;ID=Cluster1415_160XXXXDNA-hAT;intact=TRUE
I	QG2082_V1	repeat_region	3128570	3128580	.	.	.	X=Cluster1415_161XXXXDNA-hAT;ID=Cluster1415_161XXXXDNA-hAT;intact=TRUE
I	QG2082_V1	repeat_region	3128581	3128600	.	.	.	X=Cluster1415_162XXXXDNA-hAT;ID=Cluster1415_162XXXXDNA-hAT;intact=TRUE
I	QG2082_V1	repeat_region	3128601	3128612	.	.	.	X=Cluster1415_162XXXXDNA-hAT;ID=Cluster1415_162XXXXDNA-hAT;intact=TRUE
I	QG2082_V1	repeat_region	3128613	3128624	.	.	.	X=Cluster1415_162XXXXDNA-hAT;ID=Cluster1415_162XXXXDNA-hAT;intact=TRUE
I	QG2082_V1	repeat_region	3128630	3128641	.	.	.	X=Cluster1415_163XXXXDNA-hAT;ID=Cluster1415_163XXXXDNA-hAT;intact=TRUE
I	QG2082_V1	repeat_region	3128642	3128652	.	.	.	X=Cluster1415_164XXXXDNA-hAT;ID=Cluster1415_164XXXXDNA-hAT;intact=TRUE
I	QG2082_V1	repeat_region	3128653	3128672	.	.	.	X=Cluster1415_165XXXXDNA-hAT;ID=Cluster1415_165XXXXDNA-hAT;intact=TRUE
I	QG2082_V1	repeat_region	3128673	3128684	.	.	.	X=Cluster1415_165XXXXDNA-hAT;ID=Cluster1415_165XXXXDNA-hAT;intact=TRUE
I	QG2082_V1	repeat_region	3128685	3128696	.	.	.	X=Cluster1415_165XXXXDNA-hAT;ID=Cluster1415_165XXXXDNA-hAT;intact=TRUE
I	QG2082_V1	repeat_region	3128726	3128737	.	.	.	X=Cluster1415_166XXXXDNA-hAT;ID=Cluster1415_166XXXXDNA-hAT;intact=TRUE
I	QG2082_V1	repeat_region	3128738	3128748	.	.	.	X=Cluster1415_167XXXXDNA-hAT;ID=Cluster1415_167XXXXDNA-hAT;intact=TRUE
I	QG2082_V1	repeat_region	3128749	3128768	.	.	.	X=Cluster1415_168XXXXDNA-hAT;ID=Cluster1415_168XXXXDNA-hAT;intact=TRUE
I	QG2082_V1	repeat_region	3128769	3128780	.	.	.	X=Cluster1415_168XXXXDNA-hAT;ID=Cluster1415_168XXXXDNA-hAT;intact=TRUE
I	QG2082_V1	repeat_region	3128781	3128792	.	.	.	X=Cluster1415_168XXXXDNA-hAT;ID=Cluster1415_168XXXXDNA-hAT;intact=TRUE
I	QG2082_V1	repeat_region	3128822	3128833	.	.	.	X=Cluster1415_169XXXXDNA-hAT;ID=Cluster1415_169XXXXDNA-hAT;intact=TRUE
I	QG2082_V1	repeat_region	3128834	3128844	.	.	.	X=Cluster1415_170XXXXDNA-hAT;ID=Cluster1415_170XXXXDNA-hAT;intact=TRUE
I	QG2082_V1	repeat_region	3128845	3128856	.	.	.	X=Cluster1415_171XXXXDNA-hAT;ID=Cluster1415_171XXXXDNA-hAT;intact=TRUE
I	QG2082_V1	repeat_region	3128857	3128862	.	.	.	X=Cluster1415_172XXXXDNA-hAT;ID=Cluster1415_172XXXXDNA-hAT;intact=TRUE
I	QG2082_V1	repeat_region	3128863	3128876	.	.	.	X=Cluster1415_172XXXXDNA-hAT;ID=Cluster1415_172XXXXDNA-hAT;intact=TRUE
I	QG2082_V1	repeat_region	3128877	3128888	.	.	.	X=Cluster1415_172XXXXDNA-hAT;ID=Cluster1415_172XXXXDNA-hAT;intact=TRUE
I	QG2082_V1	repeat_region	3128889	3128900	.	.	.	X=Cluster1415_172XXXXDNA-hAT;ID=Cluster1415_172XXXXDNA-hAT;intact=TRUE
I	QG2082_V1	repeat_region	3128906	3128917	.	.	.	X=Cluster1415_173XXXXDNA-hAT;ID=Cluster1415_173XXXXDNA-hAT;intact=TRUE
I	QG2082_V1	repeat_region	3128918	3128929	.	.	.	X=Cluster1415_174XXXXDNA-hAT;ID=Cluster1415_174XXXXDNA-hAT;intact=TRUE
I	QG2082_V1	repeat_region	3128930	3128940	.	.	.	X=Cluster1415_175XXXXDNA-hAT;ID=Cluster1415_175XXXXDNA-hAT;intact=TRUE
I	QG2082_V1	repeat_region	3128941	3128948	.	.	.	X=Cluster1415_176XXXXDNA-hAT;ID=Cluster1415_176XXXXDNA-hAT;intact=TRUE
I	QG2082_V1	repeat_region	3128949	3128952	.	.	.	X=Cluster1415_176XXXXDNA-hAT;ID=Cluster1415_176XXXXDNA-hAT;intact=TRUE
I	QG2082_V1	repeat_region	3128953	3128960	.	.	.	X=Cluster1415_177XXXXDNA-hAT;ID=Cluster1415_177XXXXDNA-hAT;intact=TRUE
I	QG2082_V1	repeat_region	3128961	3128964	.	.	.	X=Cluster1415_177XXXXDNA-hAT;ID=Cluster1415_177XXXXDNA-hAT;intact=TRUE
I	QG2082_V1	repeat_region	3128965	3128972	.	.	.	X=Cluster1415_178XXXXDNA-hAT;ID=Cluster1415_178XXXXDNA-hAT;intact=TRUE
I	QG2082_V1	repeat_region	3128973	3128976	.	.	.	X=Cluster1415_178XXXXDNA-hAT;ID=Cluster1415_178XXXXDNA-hAT;intact=TRUE
I	QG2082_V1	repeat_region	3128977	3128984	.	.	.	X=Cluster1415_179XXXXDNA-hAT;ID=Cluster1415_179XXXXDNA-hAT;intact=TRUE
I	QG2082_V1	repeat_region	3128985	3128989	.	.	.	X=Cluster1415_179XXXXDNA-hAT;ID=Cluster1415_179XXXXDNA-hAT;intact=TRUE
I	QG2082_V1	repeat_region	3128990	3128996	.	.	.	X=Cluster1415_180XXXXDNA-hAT;ID=Cluster1415_180XXXXDNA-hAT;intact=TRUE
I	QG2082_V1	repeat_region	3128997	3129001	.	.	.	X=Cluster1415_180XXXXDNA-hAT;ID=Cluster1415_180XXXXDNA-hAT;intact=TRUE
I	QG2082_V1	repeat_region	3129002	3129008	.	.	.	X=Cluster1415_181XXXXDNA-hAT;ID=Cluster1415_181XXXXDNA-hAT;intact=TRUE
I	QG2082_V1	repeat_region	3129009	3129012	.	.	.	X=Cluster1415_181XXXXDNA-hAT;ID=Cluster1415_181XXXXDNA-hAT;intact=TRUE
I	QG2082_V1	repeat_region	3129013	3129020	.	.	.	X=Cluster1415_182XXXXDNA-hAT;ID=Cluster1415_182XXXXDNA-hAT;intact=TRUE
I	QG2082_V1	repeat_region	3129021	3129032	.	.	.	X=Cluster1415_182XXXXDNA-hAT;ID=Cluster1415_182XXXXDNA-hAT;intact=TRUE
I	QG2082_V1	repeat_region	3129033	3129044	.	.	.	X=Cluster1415_182XXXXDNA-hAT;ID=Cluster1415_182XXXXDNA-hAT;intact=TRUE
I	QG2082_V1	repeat_region	3129045	3129049	.	.	.	X=Cluster1415_182XXXXDNA-hAT;ID=Cluster1415_182XXXXDNA-hAT;intact=TRUE
I	QG2082_V1	repeat_region	3129050	3129056	.	.	.	X=Cluster1415_183XXXXDNA-hAT;ID=Cluster1415_183XXXXDNA-hAT;intact=TRUE
I	QG2082_V1	repeat_region	3129057	3129061	.	.	.	X=Cluster1415_183XXXXDNA-hAT;ID=Cluster1415_183XXXXDNA-hAT;intact=TRUE
I	QG2082_V1	repeat_region	3129062	3129072	.	.	.	X=Cluster1415_184XXXXDNA-hAT;ID=Cluster1415_184XXXXDNA-hAT;intact=TRUE
I	QG2082_V1	repeat_region	3129073	3129085	.	.	.	X=Cluster1415_185XXXXDNA-hAT;ID=Cluster1415_185XXXXDNA-hAT;intact=TRUE
I	QG2082_V1	repeat_region	3129086	3129092	.	.	.	X=Cluster1415_186XXXXDNA-hAT;ID=Cluster1415_186XXXXDNA-hAT;intact=TRUE
I	QG2082_V1	repeat_region	3129093	3129104	.	.	.	X=Cluster1415_186XXXXDNA-hAT;ID=Cluster1415_186XXXXDNA-hAT;intact=TRUE
I	QG2082_V1	repeat_region	3129105	3129116	.	.	.	X=Cluster1415_186XXXXDNA-hAT;ID=Cluster1415_186XXXXDNA-hAT;intact=TRUE
I	QG2082_V1	repeat_region	3129117	3129121	.	.	.	X=Cluster1415_186XXXXDNA-hAT;ID=Cluster1415_186XXXXDNA-hAT;intact=TRUE
I	QG2082_V1	repeat_region	3129122	3129128	.	.	.	X=Cluster1415_187XXXXDNA-hAT;ID=Cluster1415_187XXXXDNA-hAT;intact=TRUE
I	QG2082_V1	repeat_region	3129129	3129133	.	.	.	X=Cluster1415_187XXXXDNA-hAT;ID=Cluster1415_187XXXXDNA-hAT;intact=TRUE
I	QG2082_V1	repeat_region	3129134	3129144	.	.	.	X=Cluster1415_188XXXXDNA-hAT;ID=Cluster1415_188XXXXDNA-hAT;intact=TRUE
I	QG2082_V1	repeat_region	3129145	3129156	.	.	.	X=Cluster1415_189XXXXDNA-hAT;ID=Cluster1415_189XXXXDNA-hAT;intact=TRUE
I	QG2082_V1	repeat_region	3129157	3129164	.	.	.	X=Cluster1415_190XXXXDNA-hAT;ID=Cluster1415_190XXXXDNA-hAT;intact=TRUE
I	QG2082_V1	repeat_region	3129165	3129176	.	.	.	X=Cluster1415_190XXXXDNA-hAT;ID=Cluster1415_190XXXXDNA-hAT;intact=TRUE
I	QG2082_V1	repeat_region	3129177	3129188	.	.	.	X=Cluster1415_190XXXXDNA-hAT;ID=Cluster1415_190XXXXDNA-hAT;intact=TRUE
I	QG2082_V1	repeat_region	3129189	3129193	.	.	.	X=Cluster1415_190XXXXDNA-hAT;ID=Cluster1415_190XXXXDNA-hAT;intact=TRUE
I	QG2082_V1	repeat_region	3129194	3129200	.	.	.	X=Cluster1415_191XXXXDNA-hAT;ID=Cluster1415_191XXXXDNA-hAT;intact=TRUE
I	QG2082_V1	repeat_region	3129201	3129205	.	.	.	X=Cluster1415_191XXXXDNA-hAT;ID=Cluster1415_191XXXXDNA-hAT;intact=TRUE
I	QG2082_V1	repeat_region	3129206	3129216	.	.	.	X=Cluster1415_192XXXXDNA-hAT;ID=Cluster1415_192XXXXDNA-hAT;intact=TRUE
I	QG2082_V1	repeat_region	3129217	3129236	.	.	.	X=Cluster1415_193XXXXDNA-hAT;ID=Cluster1415_193XXXXDNA-hAT;intact=TRUE
I	QG2082_V1	repeat_region	3129237	3129248	.	.	.	X=Cluster1415_193XXXXDNA-hAT;ID=Cluster1415_193XXXXDNA-hAT;intact=TRUE
I	QG2082_V1	repeat_region	3129249	3129260	.	.	.	X=Cluster1415_193XXXXDNA-hAT;ID=Cluster1415_193XXXXDNA-hAT;intact=TRUE
I	QG2082_V1	repeat_region	3129278	3129289	.	.	.	X=Cluster1415_194XXXXDNA-hAT;ID=Cluster1415_194XXXXDNA-hAT;intact=TRUE
I	QG2082_V1	repeat_region	3129290	3129300	.	.	.	X=Cluster1415_195XXXXDNA-hAT;ID=Cluster1415_195XXXXDNA-hAT;intact=TRUE
I	QG2082_V1	repeat_region	3129301	3129312	.	.	.	X=Cluster1415_196XXXXDNA-hAT;ID=Cluster1415_196XXXXDNA-hAT;intact=TRUE
I	QG2082_V1	repeat_region	3129313	3129320	.	.	.	X=Cluster1415_197XXXXDNA-hAT;ID=Cluster1415_197XXXXDNA-hAT;intact=TRUE
I	QG2082_V1	repeat_region	3129321	3129324	.	.	.	X=Cluster1415_197XXXXDNA-hAT;ID=Cluster1415_197XXXXDNA-hAT;intact=TRUE
I	QG2082_V1	repeat_region	3129325	3129332	.	.	.	X=Cluster1415_198XXXXDNA-hAT;ID=Cluster1415_198XXXXDNA-hAT;intact=TRUE
I	QG2082_V1	repeat_region	3129333	3129336	.	.	.	X=Cluster1415_198XXXXDNA-hAT;ID=Cluster1415_198XXXXDNA-hAT;intact=TRUE
I	QG2082_V1	repeat_region	3129337	3129344	.	.	.	X=Cluster1415_199XXXXDNA-hAT;ID=Cluster1415_199XXXXDNA-hAT;intact=TRUE
I	QG2082_V1	repeat_region	3129345	3129348	.	.	.	X=Cluster1415_199XXXXDNA-hAT;ID=Cluster1415_199XXXXDNA-hAT;intact=TRUE
I	QG2082_V1	repeat_region	3129349	3129356	.	.	.	X=Cluster1415_200XXXXDNA-hAT;ID=Cluster1415_200XXXXDNA-hAT;intact=TRUE
I	QG2082_V1	repeat_region	3129357	3129361	.	.	.	X=Cluster1415_200XXXXDNA-hAT;ID=Cluster1415_200XXXXDNA-hAT;intact=TRUE
I	QG2082_V1	repeat_region	3129362	3129368	.	.	.	X=Cluster1415_201XXXXDNA-hAT;ID=Cluster1415_201XXXXDNA-hAT;intact=TRUE
I	QG2082_V1	repeat_region	3129369	3129373	.	.	.	X=Cluster1415_201XXXXDNA-hAT;ID=Cluster1415_201XXXXDNA-hAT;intact=TRUE
I	QG2082_V1	repeat_region	3129374	3129380	.	.	.	X=Cluster1415_202XXXXDNA-hAT;ID=Cluster1415_202XXXXDNA-hAT;intact=TRUE
I	QG2082_V1	repeat_region	3129381	3129384	.	.	.	X=Cluster1415_202XXXXDNA-hAT;ID=Cluster1415_202XXXXDNA-hAT;intact=TRUE
I	QG2082_V1	repeat_region	3129385	3129392	.	.	.	X=Cluster1415_203XXXXDNA-hAT;ID=Cluster1415_203XXXXDNA-hAT;intact=TRUE
I	QG2082_V1	repeat_region	3129393	3129404	.	.	.	X=Cluster1415_203XXXXDNA-hAT;ID=Cluster1415_203XXXXDNA-hAT;intact=TRUE
I	QG2082_V1	repeat_region	3129405	3129416	.	.	.	X=Cluster1415_203XXXXDNA-hAT;ID=Cluster1415_203XXXXDNA-hAT;intact=TRUE
I	QG2082_V1	repeat_region	3129417	3129428	.	.	.	X=Cluster1415_203XXXXDNA-hAT;ID=Cluster1415_203XXXXDNA-hAT;intact=TRUE
I	QG2082_V1	repeat_region	3129458	3129469	.	.	.	X=Cluster1415_204XXXXDNA-hAT;ID=Cluster1415_204XXXXDNA-hAT;intact=TRUE
I	QG2082_V1	repeat_region	3129470	3129480	.	.	.	X=Cluster1415_205XXXXDNA-hAT;ID=Cluster1415_205XXXXDNA-hAT;intact=TRUE
I	QG2082_V1	repeat_region	3129481	3129492	.	.	.	X=Cluster1415_206XXXXDNA-hAT;ID=Cluster1415_206XXXXDNA-hAT;intact=TRUE
I	QG2082_V1	repeat_region	3129493	3129498	.	.	.	X=Cluster1415_207XXXXDNA-hAT;ID=Cluster1415_207XXXXDNA-hAT;intact=TRUE
I	QG2082_V1	repeat_region	3129499	3129512	.	.	.	X=Cluster1415_207XXXXDNA-hAT;ID=Cluster1415_207XXXXDNA-hAT;intact=TRUE
I	QG2082_V1	repeat_region	3129513	3129524	.	.	.	X=Cluster1415_207XXXXDNA-hAT;ID=Cluster1415_207XXXXDNA-hAT;intact=TRUE
I	QG2082_V1	repeat_region	3129525	3129536	.	.	.	X=Cluster1415_207XXXXDNA-hAT;ID=Cluster1415_207XXXXDNA-hAT;intact=TRUE
I	QG2082_V1	repeat_region	3129578	3129589	.	.	.	X=Cluster1415_208XXXXDNA-hAT;ID=Cluster1415_208XXXXDNA-hAT;intact=TRUE
I	QG2082_V1	repeat_region	3129590	3129600	.	.	.	X=Cluster1415_209XXXXDNA-hAT;ID=Cluster1415_209XXXXDNA-hAT;intact=TRUE
I	QG2082_V1	repeat_region	3129601	3129612	.	.	.	X=Cluster1415_210XXXXDNA-hAT;ID=Cluster1415_210XXXXDNA-hAT;intact=TRUE
I	QG2082_V1	repeat_region	3129613	3129620	.	.	.	X=Cluster1415_211XXXXDNA-hAT;ID=Cluster1415_211XXXXDNA-hAT;intact=TRUE
I	QG2082_V1	repeat_region	3129621	3129625	.	.	.	X=Cluster1415_211XXXXDNA-hAT;ID=Cluster1415_211XXXXDNA-hAT;intact=TRUE
I	QG2082_V1	repeat_region	3129626	3129632	.	.	.	X=Cluster1415_212XXXXDNA-hAT;ID=Cluster1415_212XXXXDNA-hAT;intact=TRUE
I	QG2082_V1	repeat_region	3129633	3129637	.	.	.	X=Cluster1415_212XXXXDNA-hAT;ID=Cluster1415_212XXXXDNA-hAT;intact=TRUE
I	QG2082_V1	repeat_region	3129638	3129644	.	.	.	X=Cluster1415_213XXXXDNA-hAT;ID=Cluster1415_213XXXXDNA-hAT;intact=TRUE
I	QG2082_V1	repeat_region	3129645	3129648	.	.	.	X=Cluster1415_213XXXXDNA-hAT;ID=Cluster1415_213XXXXDNA-hAT;intact=TRUE
I	QG2082_V1	repeat_region	3129649	3129656	.	.	.	X=Cluster1415_214XXXXDNA-hAT;ID=Cluster1415_214XXXXDNA-hAT;intact=TRUE
I	QG2082_V1	repeat_region	3129657	3129660	.	.	.	X=Cluster1415_214XXXXDNA-hAT;ID=Cluster1415_214XXXXDNA-hAT;intact=TRUE
I	QG2082_V1	repeat_region	3129661	3129668	.	.	.	X=Cluster1415_215XXXXDNA-hAT;ID=Cluster1415_215XXXXDNA-hAT;intact=TRUE
I	QG2082_V1	repeat_region	3129669	3129680	.	.	.	X=Cluster1415_215XXXXDNA-hAT;ID=Cluster1415_215XXXXDNA-hAT;intact=TRUE
I	QG2082_V1	repeat_region	3129681	3129692	.	.	.	X=Cluster1415_215XXXXDNA-hAT;ID=Cluster1415_215XXXXDNA-hAT;intact=TRUE
I	QG2082_V1	repeat_region	3129693	3129704	.	.	.	X=Cluster1415_215XXXXDNA-hAT;ID=Cluster1415_215XXXXDNA-hAT;intact=TRUE
I	QG2082_V1	repeat_region	3129722	3129733	.	.	.	X=Cluster1415_216XXXXDNA-hAT;ID=Cluster1415_216XXXXDNA-hAT;intact=TRUE
I	QG2082_V1	repeat_region	3129734	3129744	.	.	.	X=Cluster1415_217XXXXDNA-hAT;ID=Cluster1415_217XXXXDNA-hAT;intact=TRUE
I	QG2082_V1	repeat_region	3129745	3129764	.	.	.	X=Cluster1415_218XXXXDNA-hAT;ID=Cluster1415_218XXXXDNA-hAT;intact=TRUE
I	QG2082_V1	repeat_region	3129765	3129776	.	.	.	X=Cluster1415_218XXXXDNA-hAT;ID=Cluster1415_218XXXXDNA-hAT;intact=TRUE
I	QG2082_V1	repeat_region	3129777	3129788	.	.	.	X=Cluster1415_218XXXXDNA-hAT;ID=Cluster1415_218XXXXDNA-hAT;intact=TRUE
I	QG2082_V1	repeat_region	3129806	3129817	.	.	.	X=Cluster1415_219XXXXDNA-hAT;ID=Cluster1415_219XXXXDNA-hAT;intact=TRUE
I	QG2082_V1	repeat_region	3129818	3129828	.	.	.	X=Cluster1415_220XXXXDNA-hAT;ID=Cluster1415_220XXXXDNA-hAT;intact=TRUE
I	QG2082_V1	repeat_region	3129829	3129840	.	.	.	X=Cluster1415_221XXXXDNA-hAT;ID=Cluster1415_221XXXXDNA-hAT;intact=TRUE
I	QG2082_V1	repeat_region	3129841	3129848	.	.	.	X=Cluster1415_222XXXXDNA-hAT;ID=Cluster1415_222XXXXDNA-hAT;intact=TRUE
I	QG2082_V1	repeat_region	3129849	3129853	.	.	.	X=Cluster1415_222XXXXDNA-hAT;ID=Cluster1415_222XXXXDNA-hAT;intact=TRUE
I	QG2082_V1	repeat_region	3129854	3129860	.	.	.	X=Cluster1415_223XXXXDNA-hAT;ID=Cluster1415_223XXXXDNA-hAT;intact=TRUE
I	QG2082_V1	repeat_region	3129861	3129865	.	.	.	X=Cluster1415_223XXXXDNA-hAT;ID=Cluster1415_223XXXXDNA-hAT;intact=TRUE
I	QG2082_V1	repeat_region	3129866	3129872	.	.	.	X=Cluster1415_224XXXXDNA-hAT;ID=Cluster1415_224XXXXDNA-hAT;intact=TRUE
I	QG2082_V1	repeat_region	3129873	3129876	.	.	.	X=Cluster1415_224XXXXDNA-hAT;ID=Cluster1415_224XXXXDNA-hAT;intact=TRUE
I	QG2082_V1	repeat_region	3129877	3129884	.	.	.	X=Cluster1415_225XXXXDNA-hAT;ID=Cluster1415_225XXXXDNA-hAT;intact=TRUE
I	QG2082_V1	repeat_region	3129885	3129888	.	.	.	X=Cluster1415_225XXXXDNA-hAT;ID=Cluster1415_225XXXXDNA-hAT;intact=TRUE
I	QG2082_V1	repeat_region	3129889	3129896	.	.	.	X=Cluster1415_226XXXXDNA-hAT;ID=Cluster1415_226XXXXDNA-hAT;intact=TRUE
I	QG2082_V1	repeat_region	3129897	3129908	.	.	.	X=Cluster1415_226XXXXDNA-hAT;ID=Cluster1415_226XXXXDNA-hAT;intact=TRUE
I	QG2082_V1	repeat_region	3129909	3129920	.	.	.	X=Cluster1415_226XXXXDNA-hAT;ID=Cluster1415_226XXXXDNA-hAT;intact=TRUE
I	QG2082_V1	repeat_region	3129921	3129932	.	.	.	X=Cluster1415_226XXXXDNA-hAT;ID=Cluster1415_226XXXXDNA-hAT;intact=TRUE
I	QG2082_V1	repeat_region	3129950	3129961	.	.	.	X=Cluster1415_227XXXXDNA-hAT;ID=Cluster1415_227XXXXDNA-hAT;intact=TRUE
I	QG2082_V1	repeat_region	3129962	3129972	.	.	.	X=Cluster1415_228XXXXDNA-hAT;ID=Cluster1415_228XXXXDNA-hAT;intact=TRUE
I	QG2082_V1	repeat_region	3129973	3129992	.	.	.	X=Cluster1415_229XXXXDNA-hAT;ID=Cluster1415_229XXXXDNA-hAT;intact=TRUE
I	QG2082_V1	repeat_region	3129993	3130004	.	.	.	X=Cluster1415_229XXXXDNA-hAT;ID=Cluster1415_229XXXXDNA-hAT;intact=TRUE
I	QG2082_V1	repeat_region	3130005	3130016	.	.	.	X=Cluster1415_229XXXXDNA-hAT;ID=Cluster1415_229XXXXDNA-hAT;intact=TRUE
I	QG2082_V1	repeat_region	3130034	3130045	.	.	.	X=Cluster1415_230XXXXDNA-hAT;ID=Cluster1415_230XXXXDNA-hAT;intact=TRUE
I	QG2082_V1	repeat_region	3130046	3130057	.	.	.	X=Cluster1415_231XXXXDNA-hAT;ID=Cluster1415_231XXXXDNA-hAT;intact=TRUE
I	QG2082_V1	repeat_region	3130058	3130068	.	.	.	X=Cluster1415_232XXXXDNA-hAT;ID=Cluster1415_232XXXXDNA-hAT;intact=TRUE
I	QG2082_V1	repeat_region	3130069	3130076	.	.	.	X=Cluster1415_233XXXXDNA-hAT;ID=Cluster1415_233XXXXDNA-hAT;intact=TRUE
I	QG2082_V1	repeat_region	3130077	3130081	.	.	.	X=Cluster1415_233XXXXDNA-hAT;ID=Cluster1415_233XXXXDNA-hAT;intact=TRUE
I	QG2082_V1	repeat_region	3130082	3130088	.	.	.	X=Cluster1415_234XXXXDNA-hAT;ID=Cluster1415_234XXXXDNA-hAT;intact=TRUE
I	QG2082_V1	repeat_region	3130089	3130093	.	.	.	X=Cluster1415_234XXXXDNA-hAT;ID=Cluster1415_234XXXXDNA-hAT;intact=TRUE
I	QG2082_V1	repeat_region	3130094	3130100	.	.	.	X=Cluster1415_235XXXXDNA-hAT;ID=Cluster1415_235XXXXDNA-hAT;intact=TRUE
I	QG2082_V1	repeat_region	3130101	3130104	.	.	.	X=Cluster1415_235XXXXDNA-hAT;ID=Cluster1415_235XXXXDNA-hAT;intact=TRUE
I	QG2082_V1	repeat_region	3130105	3130112	.	.	.	X=Cluster1415_236XXXXDNA-hAT;ID=Cluster1415_236XXXXDNA-hAT;intact=TRUE
I	QG2082_V1	repeat_region	3130113	3130124	.	.	.	X=Cluster1415_236XXXXDNA-hAT;ID=Cluster1415_236XXXXDNA-hAT;intact=TRUE
I	QG2082_V1	repeat_region	3130125	3130136	.	.	.	X=Cluster1415_236XXXXDNA-hAT;ID=Cluster1415_236XXXXDNA-hAT;intact=TRUE
I	QG2082_V1	repeat_region	3130137	3130141	.	.	.	X=Cluster1415_236XXXXDNA-hAT;ID=Cluster1415_236XXXXDNA-hAT;intact=TRUE
I	QG2082_V1	repeat_region	3130142	3130148	.	.	.	X=Cluster1415_237XXXXDNA-hAT;ID=Cluster1415_237XXXXDNA-hAT;intact=TRUE
I	QG2082_V1	repeat_region	3130149	3130153	.	.	.	X=Cluster1415_237XXXXDNA-hAT;ID=Cluster1415_237XXXXDNA-hAT;intact=TRUE
I	QG2082_V1	repeat_region	3130154	3130164	.	.	.	X=Cluster1415_238XXXXDNA-hAT;ID=Cluster1415_238XXXXDNA-hAT;intact=TRUE
I	QG2082_V1	repeat_region	3130165	3130176	.	.	.	X=Cluster1415_239XXXXDNA-hAT;ID=Cluster1415_239XXXXDNA-hAT;intact=TRUE
I	QG2082_V1	repeat_region	3130177	3130184	.	.	.	X=Cluster1415_240XXXXDNA-hAT;ID=Cluster1415_240XXXXDNA-hAT;intact=TRUE
I	QG2082_V1	repeat_region	3130185	3130188	.	.	.	X=Cluster1415_240XXXXDNA-hAT;ID=Cluster1415_240XXXXDNA-hAT;intact=TRUE
I	QG2082_V1	repeat_region	3130189	3130196	.	.	.	X=Cluster1415_241XXXXDNA-hAT;ID=Cluster1415_241XXXXDNA-hAT;intact=TRUE
I	QG2082_V1	repeat_region	3130197	3130200	.	.	.	X=Cluster1415_241XXXXDNA-hAT;ID=Cluster1415_241XXXXDNA-hAT;intact=TRUE
I	QG2082_V1	repeat_region	3130201	3130208	.	.	.	X=Cluster1415_242XXXXDNA-hAT;ID=Cluster1415_242XXXXDNA-hAT;intact=TRUE
I	QG2082_V1	repeat_region	3130209	3130212	.	.	.	X=Cluster1415_242XXXXDNA-hAT;ID=Cluster1415_242XXXXDNA-hAT;intact=TRUE
I	QG2082_V1	repeat_region	3130213	3130220	.	.	.	X=Cluster1415_243XXXXDNA-hAT;ID=Cluster1415_243XXXXDNA-hAT;intact=TRUE
I	QG2082_V1	repeat_region	3130221	3130225	.	.	.	X=Cluster1415_243XXXXDNA-hAT;ID=Cluster1415_243XXXXDNA-hAT;intact=TRUE
I	QG2082_V1	repeat_region	3130226	3130232	.	.	.	X=Cluster1415_244XXXXDNA-hAT;ID=Cluster1415_244XXXXDNA-hAT;intact=TRUE
I	QG2082_V1	repeat_region	3130233	3130237	.	.	.	X=Cluster1415_244XXXXDNA-hAT;ID=Cluster1415_244XXXXDNA-hAT;intact=TRUE
I	QG2082_V1	repeat_region	3130238	3130244	.	.	.	X=Cluster1415_245XXXXDNA-hAT;ID=Cluster1415_245XXXXDNA-hAT;intact=TRUE
I	QG2082_V1	repeat_region	3130245	3130248	.	.	.	X=Cluster1415_245XXXXDNA-hAT;ID=Cluster1415_245XXXXDNA-hAT;intact=TRUE
I	QG2082_V1	repeat_region	3130249	3130256	.	.	.	X=Cluster1415_246XXXXDNA-hAT;ID=Cluster1415_246XXXXDNA-hAT;intact=TRUE
I	QG2082_V1	repeat_region	3130257	3130260	.	.	.	X=Cluster1415_246XXXXDNA-hAT;ID=Cluster1415_246XXXXDNA-hAT;intact=TRUE
I	QG2082_V1	repeat_region	3130261	3130268	.	.	.	X=Cluster1415_247XXXXDNA-hAT;ID=Cluster1415_247XXXXDNA-hAT;intact=TRUE
I	QG2082_V1	repeat_region	3130269	3130280	.	.	.	X=Cluster1415_247XXXXDNA-hAT;ID=Cluster1415_247XXXXDNA-hAT;intact=TRUE
I	QG2082_V1	repeat_region	3130281	3130292	.	.	.	X=Cluster1415_247XXXXDNA-hAT;ID=Cluster1415_247XXXXDNA-hAT;intact=TRUE
I	QG2082_V1	repeat_region	3130293	3130304	.	.	.	X=Cluster1415_247XXXXDNA-hAT;ID=Cluster1415_247XXXXDNA-hAT;intact=TRUE
I	QG2082_V1	repeat_region	3130310	3130321	.	.	.	X=Cluster1415_248XXXXDNA-hAT;ID=Cluster1415_248XXXXDNA-hAT;intact=TRUE
I	QG2082_V1	repeat_region	3130322	3130332	.	.	.	X=Cluster1415_249XXXXDNA-hAT;ID=Cluster1415_249XXXXDNA-hAT;intact=TRUE
I	QG2082_V1	repeat_region	3130333	3130344	.	.	.	X=Cluster1415_250XXXXDNA-hAT;ID=Cluster1415_250XXXXDNA-hAT;intact=TRUE
I	QG2082_V1	repeat_region	3130345	3130352	.	.	.	X=Cluster1415_251XXXXDNA-hAT;ID=Cluster1415_251XXXXDNA-hAT;intact=TRUE
I	QG2082_V1	repeat_region	3130353	3130356	.	.	.	X=Cluster1415_251XXXXDNA-hAT;ID=Cluster1415_251XXXXDNA-hAT;intact=TRUE
I	QG2082_V1	repeat_region	3130357	3130364	.	.	.	X=Cluster1415_252XXXXDNA-hAT;ID=Cluster1415_252XXXXDNA-hAT;intact=TRUE
I	QG2082_V1	repeat_region	3130365	3130368	.	.	.	X=Cluster1415_252XXXXDNA-hAT;ID=Cluster1415_252XXXXDNA-hAT;intact=TRUE
I	QG2082_V1	repeat_region	3130369	3130376	.	.	.	X=Cluster1415_253XXXXDNA-hAT;ID=Cluster1415_253XXXXDNA-hAT;intact=TRUE
I	QG2082_V1	repeat_region	3130377	3130380	.	.	.	X=Cluster1415_253XXXXDNA-hAT;ID=Cluster1415_253XXXXDNA-hAT;intact=TRUE
I	QG2082_V1	repeat_region	3130381	3130388	.	.	.	X=Cluster1415_254XXXXDNA-hAT;ID=Cluster1415_254XXXXDNA-hAT;intact=TRUE
I	QG2082_V1	repeat_region	3130389	3130392	.	.	.	X=Cluster1415_254XXXXDNA-hAT;ID=Cluster1415_254XXXXDNA-hAT;intact=TRUE
I	QG2082_V1	repeat_region	3130393	3130400	.	.	.	X=Cluster1415_255XXXXDNA-hAT;ID=Cluster1415_255XXXXDNA-hAT;intact=TRUE
I	QG2082_V1	repeat_region	3130401	3130404	.	.	.	X=Cluster1415_255XXXXDNA-hAT;ID=Cluster1415_255XXXXDNA-hAT;intact=TRUE
I	QG2082_V1	repeat_region	3130405	3130412	.	.	.	X=Cluster1415_256XXXXDNA-hAT;ID=Cluster1415_256XXXXDNA-hAT;intact=TRUE
I	QG2082_V1	repeat_region	3130413	3130416	.	.	.	X=Cluster1415_256XXXXDNA-hAT;ID=Cluster1415_256XXXXDNA-hAT;intact=TRUE
I	QG2082_V1	repeat_region	3130417	3130424	.	.	.	X=Cluster1415_257XXXXDNA-hAT;ID=Cluster1415_257XXXXDNA-hAT;intact=TRUE
I	QG2082_V1	repeat_region	3130425	3130429	.	.	.	X=Cluster1415_257XXXXDNA-hAT;ID=Cluster1415_257XXXXDNA-hAT;intact=TRUE
I	QG2082_V1	repeat_region	3130430	3130436	.	.	.	X=Cluster1415_258XXXXDNA-hAT;ID=Cluster1415_258XXXXDNA-hAT;intact=TRUE
I	QG2082_V1	repeat_region	3130437	3130441	.	.	.	X=Cluster1415_258XXXXDNA-hAT;ID=Cluster1415_258XXXXDNA-hAT;intact=TRUE
I	QG2082_V1	repeat_region	3130442	3130448	.	.	.	X=Cluster1415_259XXXXDNA-hAT;ID=Cluster1415_259XXXXDNA-hAT;intact=TRUE
I	QG2082_V1	repeat_region	3130449	3130452	.	.	.	X=Cluster1415_259XXXXDNA-hAT;ID=Cluster1415_259XXXXDNA-hAT;intact=TRUE
I	QG2082_V1	repeat_region	3130453	3130460	.	.	.	X=Cluster1415_260XXXXDNA-hAT;ID=Cluster1415_260XXXXDNA-hAT;intact=TRUE
I	QG2082_V1	repeat_region	3130461	3130464	.	.	.	X=Cluster1415_260XXXXDNA-hAT;ID=Cluster1415_260XXXXDNA-hAT;intact=TRUE
I	QG2082_V1	repeat_region	3130465	3130472	.	.	.	X=Cluster1415_261XXXXDNA-hAT;ID=Cluster1415_261XXXXDNA-hAT;intact=TRUE
I	QG2082_V1	repeat_region	3130473	3130477	.	.	.	X=Cluster1415_261XXXXDNA-hAT;ID=Cluster1415_261XXXXDNA-hAT;intact=TRUE
I	QG2082_V1	repeat_region	3130478	3130484	.	.	.	X=Cluster1415_262XXXXDNA-hAT;ID=Cluster1415_262XXXXDNA-hAT;intact=TRUE
I	QG2082_V1	repeat_region	3130485	3130489	.	.	.	X=Cluster1415_262XXXXDNA-hAT;ID=Cluster1415_262XXXXDNA-hAT;intact=TRUE
I	QG2082_V1	repeat_region	3130490	3130496	.	.	.	X=Cluster1415_263XXXXDNA-hAT;ID=Cluster1415_263XXXXDNA-hAT;intact=TRUE
I	QG2082_V1	repeat_region	3130497	3130500	.	.	.	X=Cluster1415_263XXXXDNA-hAT;ID=Cluster1415_263XXXXDNA-hAT;intact=TRUE
I	QG2082_V1	repeat_region	3130501	3130508	.	.	.	X=Cluster1415_264XXXXDNA-hAT;ID=Cluster1415_264XXXXDNA-hAT;intact=TRUE
I	QG2082_V1	repeat_region	3130509	3130512	.	.	.	X=Cluster1415_264XXXXDNA-hAT;ID=Cluster1415_264XXXXDNA-hAT;intact=TRUE
I	QG2082_V1	repeat_region	3130513	3130520	.	.	.	X=Cluster1415_265XXXXDNA-hAT;ID=Cluster1415_265XXXXDNA-hAT;intact=TRUE
I	QG2082_V1	repeat_region	3130521	3130525	.	.	.	X=Cluster1415_265XXXXDNA-hAT;ID=Cluster1415_265XXXXDNA-hAT;intact=TRUE
I	QG2082_V1	repeat_region	3130526	3130532	.	.	.	X=Cluster1415_266XXXXDNA-hAT;ID=Cluster1415_266XXXXDNA-hAT;intact=TRUE
I	QG2082_V1	repeat_region	3130533	3130537	.	.	.	X=Cluster1415_266XXXXDNA-hAT;ID=Cluster1415_266XXXXDNA-hAT;intact=TRUE
I	QG2082_V1	repeat_region	3130538	3130544	.	.	.	X=Cluster1415_267XXXXDNA-hAT;ID=Cluster1415_267XXXXDNA-hAT;intact=TRUE
I	QG2082_V1	repeat_region	3130545	3130548	.	.	.	X=Cluster1415_267XXXXDNA-hAT;ID=Cluster1415_267XXXXDNA-hAT;intact=TRUE
I	QG2082_V1	repeat_region	3130549	3130556	.	.	.	X=Cluster1415_268XXXXDNA-hAT;ID=Cluster1415_268XXXXDNA-hAT;intact=TRUE
I	QG2082_V1	repeat_region	3130557	3130568	.	.	.	X=Cluster1415_268XXXXDNA-hAT;ID=Cluster1415_268XXXXDNA-hAT;intact=TRUE
I	QG2082_V1	repeat_region	3130569	3130580	.	.	.	X=Cluster1415_268XXXXDNA-hAT;ID=Cluster1415_268XXXXDNA-hAT;intact=TRUE
I	QG2082_V1	repeat_region	3130581	3130592	.	.	.	X=Cluster1415_268XXXXDNA-hAT;ID=Cluster1415_268XXXXDNA-hAT;intact=TRUE
I	QG2082_V1	repeat_region	3130598	3130609	.	.	.	X=Cluster1415_269XXXXDNA-hAT;ID=Cluster1415_269XXXXDNA-hAT;intact=TRUE
I	QG2082_V1	repeat_region	3130610	3130621	.	.	.	X=Cluster1415_270XXXXDNA-hAT;ID=Cluster1415_270XXXXDNA-hAT;intact=TRUE
I	QG2082_V1	repeat_region	3130622	3130632	.	.	.	X=Cluster1415_271XXXXDNA-hAT;ID=Cluster1415_271XXXXDNA-hAT;intact=TRUE
I	QG2082_V1	repeat_region	3130633	3130640	.	.	.	X=Cluster1415_272XXXXDNA-hAT;ID=Cluster1415_272XXXXDNA-hAT;intact=TRUE
I	QG2082_V1	repeat_region	3130641	3130644	.	.	.	X=Cluster1415_272XXXXDNA-hAT;ID=Cluster1415_272XXXXDNA-hAT;intact=TRUE
I	QG2082_V1	repeat_region	3130645	3130652	.	.	.	X=Cluster1415_273XXXXDNA-hAT;ID=Cluster1415_273XXXXDNA-hAT;intact=TRUE
I	QG2082_V1	repeat_region	3130653	3130656	.	.	.	X=Cluster1415_273XXXXDNA-hAT;ID=Cluster1415_273XXXXDNA-hAT;intact=TRUE
I	QG2082_V1	repeat_region	3130657	3130664	.	.	.	X=Cluster1415_274XXXXDNA-hAT;ID=Cluster1415_274XXXXDNA-hAT;intact=TRUE
I	QG2082_V1	repeat_region	3130665	3130668	.	.	.	X=Cluster1415_274XXXXDNA-hAT;ID=Cluster1415_274XXXXDNA-hAT;intact=TRUE
I	QG2082_V1	repeat_region	3130669	3130676	.	.	.	X=Cluster1415_275XXXXDNA-hAT;ID=Cluster1415_275XXXXDNA-hAT;intact=TRUE
I	QG2082_V1	repeat_region	3130677	3130680	.	.	.	X=Cluster1415_275XXXXDNA-hAT;ID=Cluster1415_275XXXXDNA-hAT;intact=TRUE
I	QG2082_V1	repeat_region	3130681	3130688	.	.	.	X=Cluster1415_276XXXXDNA-hAT;ID=Cluster1415_276XXXXDNA-hAT;intact=TRUE
I	QG2082_V1	repeat_region	3130689	3130692	.	.	.	X=Cluster1415_276XXXXDNA-hAT;ID=Cluster1415_276XXXXDNA-hAT;intact=TRUE
I	QG2082_V1	repeat_region	3130693	3130700	.	.	.	X=Cluster1415_277XXXXDNA-hAT;ID=Cluster1415_277XXXXDNA-hAT;intact=TRUE
I	QG2082_V1	repeat_region	3130701	3130704	.	.	.	X=Cluster1415_277XXXXDNA-hAT;ID=Cluster1415_277XXXXDNA-hAT;intact=TRUE
I	QG2082_V1	repeat_region	3130705	3130712	.	.	.	X=Cluster1415_278XXXXDNA-hAT;ID=Cluster1415_278XXXXDNA-hAT;intact=TRUE
I	QG2082_V1	repeat_region	3130713	3130717	.	.	.	X=Cluster1415_278XXXXDNA-hAT;ID=Cluster1415_278XXXXDNA-hAT;intact=TRUE
I	QG2082_V1	repeat_region	3130718	3130724	.	.	.	X=Cluster1415_279XXXXDNA-hAT;ID=Cluster1415_279XXXXDNA-hAT;intact=TRUE
I	QG2082_V1	repeat_region	3130725	3130729	.	.	.	X=Cluster1415_279XXXXDNA-hAT;ID=Cluster1415_279XXXXDNA-hAT;intact=TRUE
I	QG2082_V1	repeat_region	3130730	3130736	.	.	.	X=Cluster1415_280XXXXDNA-hAT;ID=Cluster1415_280XXXXDNA-hAT;intact=TRUE
I	QG2082_V1	repeat_region	3130737	3130740	.	.	.	X=Cluster1415_280XXXXDNA-hAT;ID=Cluster1415_280XXXXDNA-hAT;intact=TRUE
I	QG2082_V1	repeat_region	3130741	3130748	.	.	.	X=Cluster1415_281XXXXDNA-hAT;ID=Cluster1415_281XXXXDNA-hAT;intact=TRUE
I	QG2082_V1	repeat_region	3130749	3130752	.	.	.	X=Cluster1415_281XXXXDNA-hAT;ID=Cluster1415_281XXXXDNA-hAT;intact=TRUE
I	QG2082_V1	repeat_region	3130753	3130760	.	.	.	X=Cluster1415_282XXXXDNA-hAT;ID=Cluster1415_282XXXXDNA-hAT;intact=TRUE
I	QG2082_V1	repeat_region	3130761	3130765	.	.	.	X=Cluster1415_282XXXXDNA-hAT;ID=Cluster1415_282XXXXDNA-hAT;intact=TRUE
I	QG2082_V1	repeat_region	3130766	3130772	.	.	.	X=Cluster1415_283XXXXDNA-hAT;ID=Cluster1415_283XXXXDNA-hAT;intact=TRUE
I	QG2082_V1	repeat_region	3130773	3130777	.	.	.	X=Cluster1415_283XXXXDNA-hAT;ID=Cluster1415_283XXXXDNA-hAT;intact=TRUE
I	QG2082_V1	repeat_region	3130778	3130784	.	.	.	X=Cluster1415_284XXXXDNA-hAT;ID=Cluster1415_284XXXXDNA-hAT;intact=TRUE
I	QG2082_V1	repeat_region	3130785	3130788	.	.	.	X=Cluster1415_284XXXXDNA-hAT;ID=Cluster1415_284XXXXDNA-hAT;intact=TRUE
I	QG2082_V1	repeat_region	3130789	3130796	.	.	.	X=Cluster1415_285XXXXDNA-hAT;ID=Cluster1415_285XXXXDNA-hAT;intact=TRUE
I	QG2082_V1	repeat_region	3130797	3130800	.	.	.	X=Cluster1415_285XXXXDNA-hAT;ID=Cluster1415_285XXXXDNA-hAT;intact=TRUE
I	QG2082_V1	repeat_region	3130801	3130808	.	.	.	X=Cluster1415_286XXXXDNA-hAT;ID=Cluster1415_286XXXXDNA-hAT;intact=TRUE
I	QG2082_V1	repeat_region	3130809	3130813	.	.	.	X=Cluster1415_286XXXXDNA-hAT;ID=Cluster1415_286XXXXDNA-hAT;intact=TRUE
I	QG2082_V1	repeat_region	3130814	3130820	.	.	.	X=Cluster1415_287XXXXDNA-hAT;ID=Cluster1415_287XXXXDNA-hAT;intact=TRUE
I	QG2082_V1	repeat_region	3130821	3130825	.	.	.	X=Cluster1415_287XXXXDNA-hAT;ID=Cluster1415_287XXXXDNA-hAT;intact=TRUE
I	QG2082_V1	repeat_region	3130826	3130832	.	.	.	X=Cluster1415_288XXXXDNA-hAT;ID=Cluster1415_288XXXXDNA-hAT;intact=TRUE
I	QG2082_V1	repeat_region	3130833	3130836	.	.	.	X=Cluster1415_288XXXXDNA-hAT;ID=Cluster1415_288XXXXDNA-hAT;intact=TRUE
I	QG2082_V1	repeat_region	3130837	3130844	.	.	.	X=Cluster1415_289XXXXDNA-hAT;ID=Cluster1415_289XXXXDNA-hAT;intact=TRUE
I	QG2082_V1	repeat_region	3130845	3130856	.	.	.	X=Cluster1415_289XXXXDNA-hAT;ID=Cluster1415_289XXXXDNA-hAT;intact=TRUE
I	QG2082_V1	repeat_region	3130857	3130868	.	.	.	X=Cluster1415_289XXXXDNA-hAT;ID=Cluster1415_289XXXXDNA-hAT;intact=TRUE
I	QG2082_V1	repeat_region	3130869	3130880	.	.	.	X=Cluster1415_289XXXXDNA-hAT;ID=Cluster1415_289XXXXDNA-hAT;intact=TRUE
I	QG2082_V1	repeat_region	3130898	3130909	.	.	.	X=Cluster1415_290XXXXDNA-hAT;ID=Cluster1415_290XXXXDNA-hAT;intact=TRUE
I	QG2082_V1	repeat_region	3130910	3130920	.	.	.	X=Cluster1415_291XXXXDNA-hAT;ID=Cluster1415_291XXXXDNA-hAT;intact=TRUE
I	QG2082_V1	repeat_region	3130921	3130932	.	.	.	X=Cluster1415_292XXXXDNA-hAT;ID=Cluster1415_292XXXXDNA-hAT;intact=TRUE
I	QG2082_V1	repeat_region	3130933	3130940	.	.	.	X=Cluster1415_293XXXXDNA-hAT;ID=Cluster1415_293XXXXDNA-hAT;intact=TRUE
I	QG2082_V1	repeat_region	3130941	3130944	.	.	.	X=Cluster1415_293XXXXDNA-hAT;ID=Cluster1415_293XXXXDNA-hAT;intact=TRUE
I	QG2082_V1	repeat_region	3130945	3130952	.	.	.	X=Cluster1415_294XXXXDNA-hAT;ID=Cluster1415_294XXXXDNA-hAT;intact=TRUE
I	QG2082_V1	repeat_region	3130953	3130956	.	.	.	X=Cluster1415_294XXXXDNA-hAT;ID=Cluster1415_294XXXXDNA-hAT;intact=TRUE
I	QG2082_V1	repeat_region	3130957	3130964	.	.	.	X=Cluster1415_295XXXXDNA-hAT;ID=Cluster1415_295XXXXDNA-hAT;intact=TRUE
I	QG2082_V1	repeat_region	3130965	3130969	.	.	.	X=Cluster1415_295XXXXDNA-hAT;ID=Cluster1415_295XXXXDNA-hAT;intact=TRUE
I	QG2082_V1	repeat_region	3130970	3130976	.	.	.	X=Cluster1415_296XXXXDNA-hAT;ID=Cluster1415_296XXXXDNA-hAT;intact=TRUE
I	QG2082_V1	repeat_region	3130977	3130981	.	.	.	X=Cluster1415_296XXXXDNA-hAT;ID=Cluster1415_296XXXXDNA-hAT;intact=TRUE
I	QG2082_V1	repeat_region	3130982	3130988	.	.	.	X=Cluster1415_297XXXXDNA-hAT;ID=Cluster1415_297XXXXDNA-hAT;intact=TRUE
I	QG2082_V1	repeat_region	3130989	3130992	.	.	.	X=Cluster1415_297XXXXDNA-hAT;ID=Cluster1415_297XXXXDNA-hAT;intact=TRUE
I	QG2082_V1	repeat_region	3130993	3131000	.	.	.	X=Cluster1415_298XXXXDNA-hAT;ID=Cluster1415_298XXXXDNA-hAT;intact=TRUE
I	QG2082_V1	repeat_region	3131001	3131004	.	.	.	X=Cluster1415_298XXXXDNA-hAT;ID=Cluster1415_298XXXXDNA-hAT;intact=TRUE
I	QG2082_V1	repeat_region	3131005	3131012	.	.	.	X=Cluster1415_299XXXXDNA-hAT;ID=Cluster1415_299XXXXDNA-hAT;intact=TRUE
I	QG2082_V1	repeat_region	3131013	3131017	.	.	.	X=Cluster1415_299XXXXDNA-hAT;ID=Cluster1415_299XXXXDNA-hAT;intact=TRUE
I	QG2082_V1	repeat_region	3131018	3131024	.	.	.	X=Cluster1415_300XXXXDNA-hAT;ID=Cluster1415_300XXXXDNA-hAT;intact=TRUE
I	QG2082_V1	repeat_region	3131025	3131029	.	.	.	X=Cluster1415_300XXXXDNA-hAT;ID=Cluster1415_300XXXXDNA-hAT;intact=TRUE
I	QG2082_V1	repeat_region	3131030	3131036	.	.	.	X=Cluster1415_301XXXXDNA-hAT;ID=Cluster1415_301XXXXDNA-hAT;intact=TRUE
I	QG2082_V1	repeat_region	3131037	3131040	.	.	.	X=Cluster1415_301XXXXDNA-hAT;ID=Cluster1415_301XXXXDNA-hAT;intact=TRUE
I	QG2082_V1	repeat_region	3131041	3131048	.	.	.	X=Cluster1415_302XXXXDNA-hAT;ID=Cluster1415_302XXXXDNA-hAT;intact=TRUE
I	QG2082_V1	repeat_region	3131049	3131052	.	.	.	X=Cluster1415_302XXXXDNA-hAT;ID=Cluster1415_302XXXXDNA-hAT;intact=TRUE
I	QG2082_V1	repeat_region	3131053	3131060	.	.	.	X=Cluster1415_303XXXXDNA-hAT;ID=Cluster1415_303XXXXDNA-hAT;intact=TRUE
I	QG2082_V1	repeat_region	3131061	3131065	.	.	.	X=Cluster1415_303XXXXDNA-hAT;ID=Cluster1415_303XXXXDNA-hAT;intact=TRUE
I	QG2082_V1	repeat_region	3131066	3131072	.	.	.	X=Cluster1415_304XXXXDNA-hAT;ID=Cluster1415_304XXXXDNA-hAT;intact=TRUE
I	QG2082_V1	repeat_region	3131073	3131077	.	.	.	X=Cluster1415_304XXXXDNA-hAT;ID=Cluster1415_304XXXXDNA-hAT;intact=TRUE
I	QG2082_V1	repeat_region	3131078	3131084	.	.	.	X=Cluster1415_305XXXXDNA-hAT;ID=Cluster1415_305XXXXDNA-hAT;intact=TRUE
I	QG2082_V1	repeat_region	3131085	3131088	.	.	.	X=Cluster1415_305XXXXDNA-hAT;ID=Cluster1415_305XXXXDNA-hAT;intact=TRUE
I	QG2082_V1	repeat_region	3131089	3131096	.	.	.	X=Cluster1415_306XXXXDNA-hAT;ID=Cluster1415_306XXXXDNA-hAT;intact=TRUE
I	QG2082_V1	repeat_region	3131097	3131108	.	.	.	X=Cluster1415_306XXXXDNA-hAT;ID=Cluster1415_306XXXXDNA-hAT;intact=TRUE
I	QG2082_V1	repeat_region	3131109	3131120	.	.	.	X=Cluster1415_306XXXXDNA-hAT;ID=Cluster1415_306XXXXDNA-hAT;intact=TRUE
I	QG2082_V1	repeat_region	3131121	3131132	.	.	.	X=Cluster1415_306XXXXDNA-hAT;ID=Cluster1415_306XXXXDNA-hAT;intact=TRUE
I	QG2082_V1	repeat_region	3131150	3131161	.	.	.	X=Cluster1415_307XXXXDNA-hAT;ID=Cluster1415_307XXXXDNA-hAT;intact=TRUE
I	QG2082_V1	repeat_region	3131162	3131172	.	.	.	X=Cluster1415_308XXXXDNA-hAT;ID=Cluster1415_308XXXXDNA-hAT;intact=TRUE
I	QG2082_V1	repeat_region	3131173	3131184	.	.	.	X=Cluster1415_309XXXXDNA-hAT;ID=Cluster1415_309XXXXDNA-hAT;intact=TRUE
I	QG2082_V1	repeat_region	3131185	3131192	.	.	.	X=Cluster1415_310XXXXDNA-hAT;ID=Cluster1415_310XXXXDNA-hAT;intact=TRUE
I	QG2082_V1	repeat_region	3131193	3131196	.	.	.	X=Cluster1415_310XXXXDNA-hAT;ID=Cluster1415_310XXXXDNA-hAT;intact=TRUE
I	QG2082_V1	repeat_region	3131197	3131204	.	.	.	X=Cluster1415_311XXXXDNA-hAT;ID=Cluster1415_311XXXXDNA-hAT;intact=TRUE
I	QG2082_V1	repeat_region	3131205	3131209	.	.	.	X=Cluster1415_311XXXXDNA-hAT;ID=Cluster1415_311XXXXDNA-hAT;intact=TRUE
I	QG2082_V1	repeat_region	3131210	3131216	.	.	.	X=Cluster1415_312XXXXDNA-hAT;ID=Cluster1415_312XXXXDNA-hAT;intact=TRUE
I	QG2082_V1	repeat_region	3131217	3131221	.	.	.	X=Cluster1415_312XXXXDNA-hAT;ID=Cluster1415_312XXXXDNA-hAT;intact=TRUE
I	QG2082_V1	repeat_region	3131222	3131228	.	.	.	X=Cluster1415_313XXXXDNA-hAT;ID=Cluster1415_313XXXXDNA-hAT;intact=TRUE
I	QG2082_V1	repeat_region	3131229	3131232	.	.	.	X=Cluster1415_313XXXXDNA-hAT;ID=Cluster1415_313XXXXDNA-hAT;intact=TRUE
I	QG2082_V1	repeat_region	3131233	3131240	.	.	.	X=Cluster1415_314XXXXDNA-hAT;ID=Cluster1415_314XXXXDNA-hAT;intact=TRUE
I	QG2082_V1	repeat_region	3131241	3131244	.	.	.	X=Cluster1415_314XXXXDNA-hAT;ID=Cluster1415_314XXXXDNA-hAT;intact=TRUE
I	QG2082_V1	repeat_region	3131245	3131252	.	.	.	X=Cluster1415_315XXXXDNA-hAT;ID=Cluster1415_315XXXXDNA-hAT;intact=TRUE
I	QG2082_V1	repeat_region	3131253	3131257	.	.	.	X=Cluster1415_315XXXXDNA-hAT;ID=Cluster1415_315XXXXDNA-hAT;intact=TRUE
I	QG2082_V1	repeat_region	3131258	3131264	.	.	.	X=Cluster1415_316XXXXDNA-hAT;ID=Cluster1415_316XXXXDNA-hAT;intact=TRUE
I	QG2082_V1	repeat_region	3131265	3131269	.	.	.	X=Cluster1415_316XXXXDNA-hAT;ID=Cluster1415_316XXXXDNA-hAT;intact=TRUE
I	QG2082_V1	repeat_region	3131270	3131276	.	.	.	X=Cluster1415_317XXXXDNA-hAT;ID=Cluster1415_317XXXXDNA-hAT;intact=TRUE
I	QG2082_V1	repeat_region	3131277	3131280	.	.	.	X=Cluster1415_317XXXXDNA-hAT;ID=Cluster1415_317XXXXDNA-hAT;intact=TRUE
I	QG2082_V1	repeat_region	3131281	3131288	.	.	.	X=Cluster1415_318XXXXDNA-hAT;ID=Cluster1415_318XXXXDNA-hAT;intact=TRUE
I	QG2082_V1	repeat_region	3131289	3131300	.	.	.	X=Cluster1415_318XXXXDNA-hAT;ID=Cluster1415_318XXXXDNA-hAT;intact=TRUE
I	QG2082_V1	repeat_region	3131301	3131312	.	.	.	X=Cluster1415_318XXXXDNA-hAT;ID=Cluster1415_318XXXXDNA-hAT;intact=TRUE
I	QG2082_V1	repeat_region	3131313	3131324	.	.	.	X=Cluster1415_318XXXXDNA-hAT;ID=Cluster1415_318XXXXDNA-hAT;intact=TRUE
I	QG2082_V1	repeat_region	3131342	3131353	.	.	.	X=Cluster1415_319XXXXDNA-hAT;ID=Cluster1415_319XXXXDNA-hAT;intact=TRUE
I	QG2082_V1	repeat_region	3131354	3131364	.	.	.	X=Cluster1415_320XXXXDNA-hAT;ID=Cluster1415_320XXXXDNA-hAT;intact=TRUE
I	QG2082_V1	repeat_region	3131365	3131376	.	.	.	X=Cluster1415_321XXXXDNA-hAT;ID=Cluster1415_321XXXXDNA-hAT;intact=TRUE
I	QG2082_V1	repeat_region	3131377	3131384	.	.	.	X=Cluster1415_322XXXXDNA-hAT;ID=Cluster1415_322XXXXDNA-hAT;intact=TRUE
I	QG2082_V1	repeat_region	3131385	3131388	.	.	.	X=Cluster1415_322XXXXDNA-hAT;ID=Cluster1415_322XXXXDNA-hAT;intact=TRUE
I	QG2082_V1	repeat_region	3131389	3131396	.	.	.	X=Cluster1415_323XXXXDNA-hAT;ID=Cluster1415_323XXXXDNA-hAT;intact=TRUE
I	QG2082_V1	repeat_region	3131397	3131401	.	.	.	X=Cluster1415_323XXXXDNA-hAT;ID=Cluster1415_323XXXXDNA-hAT;intact=TRUE
I	QG2082_V1	repeat_region	3131402	3131408	.	.	.	X=Cluster1415_324XXXXDNA-hAT;ID=Cluster1415_324XXXXDNA-hAT;intact=TRUE
I	QG2082_V1	repeat_region	3131409	3131413	.	.	.	X=Cluster1415_324XXXXDNA-hAT;ID=Cluster1415_324XXXXDNA-hAT;intact=TRUE
I	QG2082_V1	repeat_region	3131414	3131420	.	.	.	X=Cluster1415_325XXXXDNA-hAT;ID=Cluster1415_325XXXXDNA-hAT;intact=TRUE
I	QG2082_V1	repeat_region	3131421	3131424	.	.	.	X=Cluster1415_325XXXXDNA-hAT;ID=Cluster1415_325XXXXDNA-hAT;intact=TRUE
I	QG2082_V1	repeat_region	3131425	3131432	.	.	.	X=Cluster1415_326XXXXDNA-hAT;ID=Cluster1415_326XXXXDNA-hAT;intact=TRUE
I	QG2082_V1	repeat_region	3131433	3131444	.	.	.	X=Cluster1415_326XXXXDNA-hAT;ID=Cluster1415_326XXXXDNA-hAT;intact=TRUE
I	QG2082_V1	repeat_region	3131445	3131456	.	.	.	X=Cluster1415_326XXXXDNA-hAT;ID=Cluster1415_326XXXXDNA-hAT;intact=TRUE
I	QG2082_V1	repeat_region	3131457	3131468	.	.	.	X=Cluster1415_326XXXXDNA-hAT;ID=Cluster1415_326XXXXDNA-hAT;intact=TRUE
I	QG2082_V1	repeat_region	3131498	3131509	.	.	.	X=Cluster1415_327XXXXDNA-hAT;ID=Cluster1415_327XXXXDNA-hAT;intact=TRUE
I	QG2082_V1	repeat_region	3131510	3131520	.	.	.	X=Cluster1415_328XXXXDNA-hAT;ID=Cluster1415_328XXXXDNA-hAT;intact=TRUE
I	QG2082_V1	repeat_region	3131521	3131532	.	.	.	X=Cluster1415_329XXXXDNA-hAT;ID=Cluster1415_329XXXXDNA-hAT;intact=TRUE
I	QG2082_V1	repeat_region	3131533	3131538	.	.	.	X=Cluster1415_330XXXXDNA-hAT;ID=Cluster1415_330XXXXDNA-hAT;intact=TRUE
I	QG2082_V1	repeat_region	3131539	3131552	.	.	.	X=Cluster1415_330XXXXDNA-hAT;ID=Cluster1415_330XXXXDNA-hAT;intact=TRUE
I	QG2082_V1	repeat_region	3131553	3131564	.	.	.	X=Cluster1415_330XXXXDNA-hAT;ID=Cluster1415_330XXXXDNA-hAT;intact=TRUE
I	QG2082_V1	repeat_region	3131565	3131576	.	.	.	X=Cluster1415_330XXXXDNA-hAT;ID=Cluster1415_330XXXXDNA-hAT;intact=TRUE
I	QG2082_V1	repeat_region	3131618	3131629	.	.	.	X=Cluster1415_331XXXXDNA-hAT;ID=Cluster1415_331XXXXDNA-hAT;intact=TRUE
I	QG2082_V1	repeat_region	3131630	3131640	.	.	.	X=Cluster1415_332XXXXDNA-hAT;ID=Cluster1415_332XXXXDNA-hAT;intact=TRUE
I	QG2082_V1	repeat_region	3131641	3131652	.	.	.	X=Cluster1415_333XXXXDNA-hAT;ID=Cluster1415_333XXXXDNA-hAT;intact=TRUE
I	QG2082_V1	repeat_region	3131653	3131660	.	.	.	X=Cluster1415_334XXXXDNA-hAT;ID=Cluster1415_334XXXXDNA-hAT;intact=TRUE
I	QG2082_V1	repeat_region	3131661	3131665	.	.	.	X=Cluster1415_334XXXXDNA-hAT;ID=Cluster1415_334XXXXDNA-hAT;intact=TRUE
I	QG2082_V1	repeat_region	3131666	3131672	.	.	.	X=Cluster1415_335XXXXDNA-hAT;ID=Cluster1415_335XXXXDNA-hAT;intact=TRUE
I	QG2082_V1	repeat_region	3131673	3131677	.	.	.	X=Cluster1415_335XXXXDNA-hAT;ID=Cluster1415_335XXXXDNA-hAT;intact=TRUE
I	QG2082_V1	repeat_region	3131678	3131684	.	.	.	X=Cluster1415_336XXXXDNA-hAT;ID=Cluster1415_336XXXXDNA-hAT;intact=TRUE
I	QG2082_V1	repeat_region	3131685	3131688	.	.	.	X=Cluster1415_336XXXXDNA-hAT;ID=Cluster1415_336XXXXDNA-hAT;intact=TRUE
I	QG2082_V1	repeat_region	3131689	3131696	.	.	.	X=Cluster1415_337XXXXDNA-hAT;ID=Cluster1415_337XXXXDNA-hAT;intact=TRUE
I	QG2082_V1	repeat_region	3131697	3131700	.	.	.	X=Cluster1415_337XXXXDNA-hAT;ID=Cluster1415_337XXXXDNA-hAT;intact=TRUE
I	QG2082_V1	repeat_region	3131701	3131708	.	.	.	X=Cluster1415_338XXXXDNA-hAT;ID=Cluster1415_338XXXXDNA-hAT;intact=TRUE
I	QG2082_V1	repeat_region	3131709	3131720	.	.	.	X=Cluster1415_338XXXXDNA-hAT;ID=Cluster1415_338XXXXDNA-hAT;intact=TRUE
I	QG2082_V1	repeat_region	3131721	3131732	.	.	.	X=Cluster1415_338XXXXDNA-hAT;ID=Cluster1415_338XXXXDNA-hAT;intact=TRUE
I	QG2082_V1	repeat_region	3131733	3131744	.	.	.	X=Cluster1415_338XXXXDNA-hAT;ID=Cluster1415_338XXXXDNA-hAT;intact=TRUE
I	QG2082_V1	repeat_region	3131762	3131773	.	.	.	X=Cluster1415_339XXXXDNA-hAT;ID=Cluster1415_339XXXXDNA-hAT;intact=TRUE
I	QG2082_V1	repeat_region	3131774	3131784	.	.	.	X=Cluster1415_340XXXXDNA-hAT;ID=Cluster1415_340XXXXDNA-hAT;intact=TRUE
I	QG2082_V1	repeat_region	3131785	3131804	.	.	.	X=Cluster1415_341XXXXDNA-hAT;ID=Cluster1415_341XXXXDNA-hAT;intact=TRUE
I	QG2082_V1	repeat_region	3131805	3131816	.	.	.	X=Cluster1415_341XXXXDNA-hAT;ID=Cluster1415_341XXXXDNA-hAT;intact=TRUE
I	QG2082_V1	repeat_region	3131817	3131828	.	.	.	X=Cluster1415_341XXXXDNA-hAT;ID=Cluster1415_341XXXXDNA-hAT;intact=TRUE
I	QG2082_V1	repeat_region	3131846	3131857	.	.	.	X=Cluster1415_342XXXXDNA-hAT;ID=Cluster1415_342XXXXDNA-hAT;intact=TRUE
I	QG2082_V1	repeat_region	3131858	3131868	.	.	.	X=Cluster1415_343XXXXDNA-hAT;ID=Cluster1415_343XXXXDNA-hAT;intact=TRUE
I	QG2082_V1	repeat_region	3131869	3131880	.	.	.	X=Cluster1415_344XXXXDNA-hAT;ID=Cluster1415_344XXXXDNA-hAT;intact=TRUE
I	QG2082_V1	repeat_region	3131881	3131888	.	.	.	X=Cluster1415_345XXXXDNA-hAT;ID=Cluster1415_345XXXXDNA-hAT;intact=TRUE
I	QG2082_V1	repeat_region	3131889	3131893	.	.	.	X=Cluster1415_345XXXXDNA-hAT;ID=Cluster1415_345XXXXDNA-hAT;intact=TRUE
I	QG2082_V1	repeat_region	3131894	3131900	.	.	.	X=Cluster1415_346XXXXDNA-hAT;ID=Cluster1415_346XXXXDNA-hAT;intact=TRUE
I	QG2082_V1	repeat_region	3131901	3131905	.	.	.	X=Cluster1415_346XXXXDNA-hAT;ID=Cluster1415_346XXXXDNA-hAT;intact=TRUE
I	QG2082_V1	repeat_region	3131906	3131912	.	.	.	X=Cluster1415_347XXXXDNA-hAT;ID=Cluster1415_347XXXXDNA-hAT;intact=TRUE
I	QG2082_V1	repeat_region	3131913	3131916	.	.	.	X=Cluster1415_347XXXXDNA-hAT;ID=Cluster1415_347XXXXDNA-hAT;intact=TRUE
I	QG2082_V1	repeat_region	3131917	3131924	.	.	.	X=Cluster1415_348XXXXDNA-hAT;ID=Cluster1415_348XXXXDNA-hAT;intact=TRUE
I	QG2082_V1	repeat_region	3131925	3131928	.	.	.	X=Cluster1415_348XXXXDNA-hAT;ID=Cluster1415_348XXXXDNA-hAT;intact=TRUE
I	QG2082_V1	repeat_region	3131929	3131936	.	.	.	X=Cluster1415_349XXXXDNA-hAT;ID=Cluster1415_349XXXXDNA-hAT;intact=TRUE
I	QG2082_V1	repeat_region	3131937	3131948	.	.	.	X=Cluster1415_349XXXXDNA-hAT;ID=Cluster1415_349XXXXDNA-hAT;intact=TRUE
I	QG2082_V1	repeat_region	3131949	3131960	.	.	.	X=Cluster1415_349XXXXDNA-hAT;ID=Cluster1415_349XXXXDNA-hAT;intact=TRUE
I	QG2082_V1	repeat_region	3131961	3131972	.	.	.	X=Cluster1415_349XXXXDNA-hAT;ID=Cluster1415_349XXXXDNA-hAT;intact=TRUE
I	QG2082_V1	repeat_region	3131990	3132001	.	.	.	X=Cluster1415_350XXXXDNA-hAT;ID=Cluster1415_350XXXXDNA-hAT;intact=TRUE
I	QG2082_V1	repeat_region	3132002	3132012	.	.	.	X=Cluster1415_351XXXXDNA-hAT;ID=Cluster1415_351XXXXDNA-hAT;intact=TRUE
I	QG2082_V1	repeat_region	3132013	3132032	.	.	.	X=Cluster1415_352XXXXDNA-hAT;ID=Cluster1415_352XXXXDNA-hAT;intact=TRUE
I	QG2082_V1	repeat_region	3132033	3132044	.	.	.	X=Cluster1415_352XXXXDNA-hAT;ID=Cluster1415_352XXXXDNA-hAT;intact=TRUE
I	QG2082_V1	repeat_region	3132045	3132056	.	.	.	X=Cluster1415_352XXXXDNA-hAT;ID=Cluster1415_352XXXXDNA-hAT;intact=TRUE
I	QG2082_V1	repeat_region	3132074	3132085	.	.	.	X=Cluster1415_353XXXXDNA-hAT;ID=Cluster1415_353XXXXDNA-hAT;intact=TRUE
I	QG2082_V1	repeat_region	3132086	3132097	.	.	.	X=Cluster1415_354XXXXDNA-hAT;ID=Cluster1415_354XXXXDNA-hAT;intact=TRUE
I	QG2082_V1	repeat_region	3132098	3132108	.	.	.	X=Cluster1415_355XXXXDNA-hAT;ID=Cluster1415_355XXXXDNA-hAT;intact=TRUE
I	QG2082_V1	repeat_region	3132109	3132116	.	.	.	X=Cluster1415_356XXXXDNA-hAT;ID=Cluster1415_356XXXXDNA-hAT;intact=TRUE
I	QG2082_V1	repeat_region	3132117	3132121	.	.	.	X=Cluster1415_356XXXXDNA-hAT;ID=Cluster1415_356XXXXDNA-hAT;intact=TRUE
I	QG2082_V1	repeat_region	3132122	3132128	.	.	.	X=Cluster1415_357XXXXDNA-hAT;ID=Cluster1415_357XXXXDNA-hAT;intact=TRUE
I	QG2082_V1	repeat_region	3132129	3132133	.	.	.	X=Cluster1415_357XXXXDNA-hAT;ID=Cluster1415_357XXXXDNA-hAT;intact=TRUE
I	QG2082_V1	repeat_region	3132134	3132140	.	.	.	X=Cluster1415_358XXXXDNA-hAT;ID=Cluster1415_358XXXXDNA-hAT;intact=TRUE
I	QG2082_V1	repeat_region	3132141	3132144	.	.	.	X=Cluster1415_358XXXXDNA-hAT;ID=Cluster1415_358XXXXDNA-hAT;intact=TRUE
I	QG2082_V1	repeat_region	3132145	3132152	.	.	.	X=Cluster1415_359XXXXDNA-hAT;ID=Cluster1415_359XXXXDNA-hAT;intact=TRUE
I	QG2082_V1	repeat_region	3132153	3132164	.	.	.	X=Cluster1415_359XXXXDNA-hAT;ID=Cluster1415_359XXXXDNA-hAT;intact=TRUE
I	QG2082_V1	repeat_region	3132165	3132176	.	.	.	X=Cluster1415_359XXXXDNA-hAT;ID=Cluster1415_359XXXXDNA-hAT;intact=TRUE
I	QG2082_V1	repeat_region	3132177	3132181	.	.	.	X=Cluster1415_359XXXXDNA-hAT;ID=Cluster1415_359XXXXDNA-hAT;intact=TRUE
I	QG2082_V1	repeat_region	3132182	3132188	.	.	.	X=Cluster1415_360XXXXDNA-hAT;ID=Cluster1415_360XXXXDNA-hAT;intact=TRUE
I	QG2082_V1	repeat_region	3132189	3132193	.	.	.	X=Cluster1415_360XXXXDNA-hAT;ID=Cluster1415_360XXXXDNA-hAT;intact=TRUE
I	QG2082_V1	repeat_region	3132194	3132204	.	.	.	X=Cluster1415_361XXXXDNA-hAT;ID=Cluster1415_361XXXXDNA-hAT;intact=TRUE
I	QG2082_V1	repeat_region	3132205	3132216	.	.	.	X=Cluster1415_362XXXXDNA-hAT;ID=Cluster1415_362XXXXDNA-hAT;intact=TRUE
I	QG2082_V1	repeat_region	3132217	3132224	.	.	.	X=Cluster1415_363XXXXDNA-hAT;ID=Cluster1415_363XXXXDNA-hAT;intact=TRUE
I	QG2082_V1	repeat_region	3132225	3132228	.	.	.	X=Cluster1415_363XXXXDNA-hAT;ID=Cluster1415_363XXXXDNA-hAT;intact=TRUE
I	QG2082_V1	repeat_region	3132229	3132236	.	.	.	X=Cluster1415_364XXXXDNA-hAT;ID=Cluster1415_364XXXXDNA-hAT;intact=TRUE
I	QG2082_V1	repeat_region	3132237	3132240	.	.	.	X=Cluster1415_364XXXXDNA-hAT;ID=Cluster1415_364XXXXDNA-hAT;intact=TRUE
I	QG2082_V1	repeat_region	3132241	3132248	.	.	.	X=Cluster1415_365XXXXDNA-hAT;ID=Cluster1415_365XXXXDNA-hAT;intact=TRUE
I	QG2082_V1	repeat_region	3132249	3132252	.	.	.	X=Cluster1415_365XXXXDNA-hAT;ID=Cluster1415_365XXXXDNA-hAT;intact=TRUE
I	QG2082_V1	repeat_region	3132253	3132260	.	.	.	X=Cluster1415_366XXXXDNA-hAT;ID=Cluster1415_366XXXXDNA-hAT;intact=TRUE
I	QG2082_V1	repeat_region	3132261	3132265	.	.	.	X=Cluster1415_366XXXXDNA-hAT;ID=Cluster1415_366XXXXDNA-hAT;intact=TRUE
I	QG2082_V1	repeat_region	3132266	3132272	.	.	.	X=Cluster1415_367XXXXDNA-hAT;ID=Cluster1415_367XXXXDNA-hAT;intact=TRUE
I	QG2082_V1	repeat_region	3132273	3132277	.	.	.	X=Cluster1415_367XXXXDNA-hAT;ID=Cluster1415_367XXXXDNA-hAT;intact=TRUE
I	QG2082_V1	repeat_region	3132278	3132284	.	.	.	X=Cluster1415_368XXXXDNA-hAT;ID=Cluster1415_368XXXXDNA-hAT;intact=TRUE
I	QG2082_V1	repeat_region	3132285	3132288	.	.	.	X=Cluster1415_368XXXXDNA-hAT;ID=Cluster1415_368XXXXDNA-hAT;intact=TRUE
I	QG2082_V1	repeat_region	3132289	3132296	.	.	.	X=Cluster1415_369XXXXDNA-hAT;ID=Cluster1415_369XXXXDNA-hAT;intact=TRUE
I	QG2082_V1	repeat_region	3132297	3132300	.	.	.	X=Cluster1415_369XXXXDNA-hAT;ID=Cluster1415_369XXXXDNA-hAT;intact=TRUE
I	QG2082_V1	repeat_region	3132301	3132308	.	.	.	X=Cluster1415_370XXXXDNA-hAT;ID=Cluster1415_370XXXXDNA-hAT;intact=TRUE
I	QG2082_V1	repeat_region	3132309	3132320	.	.	.	X=Cluster1415_370XXXXDNA-hAT;ID=Cluster1415_370XXXXDNA-hAT;intact=TRUE
I	QG2082_V1	repeat_region	3132321	3132332	.	.	.	X=Cluster1415_370XXXXDNA-hAT;ID=Cluster1415_370XXXXDNA-hAT;intact=TRUE
I	QG2082_V1	repeat_region	3132333	3132344	.	.	.	X=Cluster1415_370XXXXDNA-hAT;ID=Cluster1415_370XXXXDNA-hAT;intact=TRUE
I	QG2082_V1	repeat_region	3132350	3132361	.	.	.	X=Cluster1415_371XXXXDNA-hAT;ID=Cluster1415_371XXXXDNA-hAT;intact=TRUE
I	QG2082_V1	repeat_region	3132362	3132372	.	.	.	X=Cluster1415_372XXXXDNA-hAT;ID=Cluster1415_372XXXXDNA-hAT;intact=TRUE
I	QG2082_V1	repeat_region	3132373	3132384	.	.	.	X=Cluster1415_373XXXXDNA-hAT;ID=Cluster1415_373XXXXDNA-hAT;intact=TRUE
I	QG2082_V1	repeat_region	3132385	3132392	.	.	.	X=Cluster1415_374XXXXDNA-hAT;ID=Cluster1415_374XXXXDNA-hAT;intact=TRUE
I	QG2082_V1	repeat_region	3132393	3132396	.	.	.	X=Cluster1415_374XXXXDNA-hAT;ID=Cluster1415_374XXXXDNA-hAT;intact=TRUE
I	QG2082_V1	repeat_region	3132397	3132404	.	.	.	X=Cluster1415_375XXXXDNA-hAT;ID=Cluster1415_375XXXXDNA-hAT;intact=TRUE
I	QG2082_V1	repeat_region	3132405	3132408	.	.	.	X=Cluster1415_375XXXXDNA-hAT;ID=Cluster1415_375XXXXDNA-hAT;intact=TRUE
I	QG2082_V1	repeat_region	3132409	3132416	.	.	.	X=Cluster1415_376XXXXDNA-hAT;ID=Cluster1415_376XXXXDNA-hAT;intact=TRUE
I	QG2082_V1	repeat_region	3132417	3132420	.	.	.	X=Cluster1415_376XXXXDNA-hAT;ID=Cluster1415_376XXXXDNA-hAT;intact=TRUE
I	QG2082_V1	repeat_region	3132421	3132428	.	.	.	X=Cluster1415_377XXXXDNA-hAT;ID=Cluster1415_377XXXXDNA-hAT;intact=TRUE
I	QG2082_V1	repeat_region	3132429	3132432	.	.	.	X=Cluster1415_377XXXXDNA-hAT;ID=Cluster1415_377XXXXDNA-hAT;intact=TRUE
I	QG2082_V1	repeat_region	3132433	3132440	.	.	.	X=Cluster1415_378XXXXDNA-hAT;ID=Cluster1415_378XXXXDNA-hAT;intact=TRUE
I	QG2082_V1	repeat_region	3132441	3132444	.	.	.	X=Cluster1415_378XXXXDNA-hAT;ID=Cluster1415_378XXXXDNA-hAT;intact=TRUE
I	QG2082_V1	repeat_region	3132445	3132452	.	.	.	X=Cluster1415_379XXXXDNA-hAT;ID=Cluster1415_379XXXXDNA-hAT;intact=TRUE
I	QG2082_V1	repeat_region	3132453	3132456	.	.	.	X=Cluster1415_379XXXXDNA-hAT;ID=Cluster1415_379XXXXDNA-hAT;intact=TRUE
I	QG2082_V1	repeat_region	3132457	3132464	.	.	.	X=Cluster1415_380XXXXDNA-hAT;ID=Cluster1415_380XXXXDNA-hAT;intact=TRUE
I	QG2082_V1	repeat_region	3132465	3132469	.	.	.	X=Cluster1415_380XXXXDNA-hAT;ID=Cluster1415_380XXXXDNA-hAT;intact=TRUE
I	QG2082_V1	repeat_region	3132470	3132476	.	.	.	X=Cluster1415_381XXXXDNA-hAT;ID=Cluster1415_381XXXXDNA-hAT;intact=TRUE
I	QG2082_V1	repeat_region	3132477	3132481	.	.	.	X=Cluster1415_381XXXXDNA-hAT;ID=Cluster1415_381XXXXDNA-hAT;intact=TRUE
I	QG2082_V1	repeat_region	3132482	3132488	.	.	.	X=Cluster1415_382XXXXDNA-hAT;ID=Cluster1415_382XXXXDNA-hAT;intact=TRUE
I	QG2082_V1	repeat_region	3132489	3132492	.	.	.	X=Cluster1415_382XXXXDNA-hAT;ID=Cluster1415_382XXXXDNA-hAT;intact=TRUE
I	QG2082_V1	repeat_region	3132493	3132500	.	.	.	X=Cluster1415_383XXXXDNA-hAT;ID=Cluster1415_383XXXXDNA-hAT;intact=TRUE
I	QG2082_V1	repeat_region	3132501	3132504	.	.	.	X=Cluster1415_383XXXXDNA-hAT;ID=Cluster1415_383XXXXDNA-hAT;intact=TRUE
I	QG2082_V1	repeat_region	3132505	3132512	.	.	.	X=Cluster1415_384XXXXDNA-hAT;ID=Cluster1415_384XXXXDNA-hAT;intact=TRUE
I	QG2082_V1	repeat_region	3132513	3132517	.	.	.	X=Cluster1415_384XXXXDNA-hAT;ID=Cluster1415_384XXXXDNA-hAT;intact=TRUE
I	QG2082_V1	repeat_region	3132518	3132524	.	.	.	X=Cluster1415_385XXXXDNA-hAT;ID=Cluster1415_385XXXXDNA-hAT;intact=TRUE
I	QG2082_V1	repeat_region	3132525	3132529	.	.	.	X=Cluster1415_385XXXXDNA-hAT;ID=Cluster1415_385XXXXDNA-hAT;intact=TRUE
I	QG2082_V1	repeat_region	3132530	3132536	.	.	.	X=Cluster1415_386XXXXDNA-hAT;ID=Cluster1415_386XXXXDNA-hAT;intact=TRUE
I	QG2082_V1	repeat_region	3132537	3132540	.	.	.	X=Cluster1415_386XXXXDNA-hAT;ID=Cluster1415_386XXXXDNA-hAT;intact=TRUE
I	QG2082_V1	repeat_region	3132541	3132548	.	.	.	X=Cluster1415_387XXXXDNA-hAT;ID=Cluster1415_387XXXXDNA-hAT;intact=TRUE
I	QG2082_V1	repeat_region	3132549	3132552	.	.	.	X=Cluster1415_387XXXXDNA-hAT;ID=Cluster1415_387XXXXDNA-hAT;intact=TRUE
I	QG2082_V1	repeat_region	3132553	3132560	.	.	.	X=Cluster1415_388XXXXDNA-hAT;ID=Cluster1415_388XXXXDNA-hAT;intact=TRUE
I	QG2082_V1	repeat_region	3132561	3132565	.	.	.	X=Cluster1415_388XXXXDNA-hAT;ID=Cluster1415_388XXXXDNA-hAT;intact=TRUE
I	QG2082_V1	repeat_region	3132566	3132572	.	.	.	X=Cluster1415_389XXXXDNA-hAT;ID=Cluster1415_389XXXXDNA-hAT;intact=TRUE
I	QG2082_V1	repeat_region	3132573	3132577	.	.	.	X=Cluster1415_389XXXXDNA-hAT;ID=Cluster1415_389XXXXDNA-hAT;intact=TRUE
I	QG2082_V1	repeat_region	3132578	3132584	.	.	.	X=Cluster1415_390XXXXDNA-hAT;ID=Cluster1415_390XXXXDNA-hAT;intact=TRUE
I	QG2082_V1	repeat_region	3132585	3132588	.	.	.	X=Cluster1415_390XXXXDNA-hAT;ID=Cluster1415_390XXXXDNA-hAT;intact=TRUE
I	QG2082_V1	repeat_region	3132589	3132596	.	.	.	X=Cluster1415_391XXXXDNA-hAT;ID=Cluster1415_391XXXXDNA-hAT;intact=TRUE
I	QG2082_V1	repeat_region	3132597	3132608	.	.	.	X=Cluster1415_391XXXXDNA-hAT;ID=Cluster1415_391XXXXDNA-hAT;intact=TRUE
I	QG2082_V1	repeat_region	3132609	3132620	.	.	.	X=Cluster1415_391XXXXDNA-hAT;ID=Cluster1415_391XXXXDNA-hAT;intact=TRUE
I	QG2082_V1	repeat_region	3132621	3132632	.	.	.	X=Cluster1415_391XXXXDNA-hAT;ID=Cluster1415_391XXXXDNA-hAT;intact=TRUE
I	QG2082_V1	repeat_region	3132638	3132649	.	.	.	X=Cluster1415_392XXXXDNA-hAT;ID=Cluster1415_392XXXXDNA-hAT;intact=TRUE
I	QG2082_V1	repeat_region	3132650	3132661	.	.	.	X=Cluster1415_393XXXXDNA-hAT;ID=Cluster1415_393XXXXDNA-hAT;intact=TRUE
I	QG2082_V1	repeat_region	3132662	3132672	.	.	.	X=Cluster1415_394XXXXDNA-hAT;ID=Cluster1415_394XXXXDNA-hAT;intact=TRUE
I	QG2082_V1	repeat_region	3132673	3132680	.	.	.	X=Cluster1415_395XXXXDNA-hAT;ID=Cluster1415_395XXXXDNA-hAT;intact=TRUE
I	QG2082_V1	repeat_region	3132681	3132684	.	.	.	X=Cluster1415_395XXXXDNA-hAT;ID=Cluster1415_395XXXXDNA-hAT;intact=TRUE
I	QG2082_V1	repeat_region	3132685	3132692	.	.	.	X=Cluster1415_396XXXXDNA-hAT;ID=Cluster1415_396XXXXDNA-hAT;intact=TRUE
I	QG2082_V1	repeat_region	3132693	3132696	.	.	.	X=Cluster1415_396XXXXDNA-hAT;ID=Cluster1415_396XXXXDNA-hAT;intact=TRUE
I	QG2082_V1	repeat_region	3132697	3132704	.	.	.	X=Cluster1415_397XXXXDNA-hAT;ID=Cluster1415_397XXXXDNA-hAT;intact=TRUE
I	QG2082_V1	repeat_region	3132705	3132708	.	.	.	X=Cluster1415_397XXXXDNA-hAT;ID=Cluster1415_397XXXXDNA-hAT;intact=TRUE
I	QG2082_V1	repeat_region	3132709	3132716	.	.	.	X=Cluster1415_398XXXXDNA-hAT;ID=Cluster1415_398XXXXDNA-hAT;intact=TRUE
I	QG2082_V1	repeat_region	3132717	3132720	.	.	.	X=Cluster1415_398XXXXDNA-hAT;ID=Cluster1415_398XXXXDNA-hAT;intact=TRUE
I	QG2082_V1	repeat_region	3132721	3132728	.	.	.	X=Cluster1415_399XXXXDNA-hAT;ID=Cluster1415_399XXXXDNA-hAT;intact=TRUE
I	QG2082_V1	repeat_region	3132729	3132732	.	.	.	X=Cluster1415_399XXXXDNA-hAT;ID=Cluster1415_399XXXXDNA-hAT;intact=TRUE
I	QG2082_V1	repeat_region	3132733	3132740	.	.	.	X=Cluster1415_400XXXXDNA-hAT;ID=Cluster1415_400XXXXDNA-hAT;intact=TRUE
I	QG2082_V1	repeat_region	3132741	3132744	.	.	.	X=Cluster1415_400XXXXDNA-hAT;ID=Cluster1415_400XXXXDNA-hAT;intact=TRUE
I	QG2082_V1	repeat_region	3132745	3132752	.	.	.	X=Cluster1415_401XXXXDNA-hAT;ID=Cluster1415_401XXXXDNA-hAT;intact=TRUE
I	QG2082_V1	repeat_region	3132753	3132757	.	.	.	X=Cluster1415_401XXXXDNA-hAT;ID=Cluster1415_401XXXXDNA-hAT;intact=TRUE
I	QG2082_V1	repeat_region	3132758	3132764	.	.	.	X=Cluster1415_402XXXXDNA-hAT;ID=Cluster1415_402XXXXDNA-hAT;intact=TRUE
I	QG2082_V1	repeat_region	3132765	3132769	.	.	.	X=Cluster1415_402XXXXDNA-hAT;ID=Cluster1415_402XXXXDNA-hAT;intact=TRUE
I	QG2082_V1	repeat_region	3132770	3132776	.	.	.	X=Cluster1415_403XXXXDNA-hAT;ID=Cluster1415_403XXXXDNA-hAT;intact=TRUE
I	QG2082_V1	repeat_region	3132777	3132780	.	.	.	X=Cluster1415_403XXXXDNA-hAT;ID=Cluster1415_403XXXXDNA-hAT;intact=TRUE
I	QG2082_V1	repeat_region	3132781	3132788	.	.	.	X=Cluster1415_404XXXXDNA-hAT;ID=Cluster1415_404XXXXDNA-hAT;intact=TRUE
I	QG2082_V1	repeat_region	3132789	3132792	.	.	.	X=Cluster1415_404XXXXDNA-hAT;ID=Cluster1415_404XXXXDNA-hAT;intact=TRUE
I	QG2082_V1	repeat_region	3132793	3132800	.	.	.	X=Cluster1415_405XXXXDNA-hAT;ID=Cluster1415_405XXXXDNA-hAT;intact=TRUE
I	QG2082_V1	repeat_region	3132801	3132805	.	.	.	X=Cluster1415_405XXXXDNA-hAT;ID=Cluster1415_405XXXXDNA-hAT;intact=TRUE
I	QG2082_V1	repeat_region	3132806	3132812	.	.	.	X=Cluster1415_406XXXXDNA-hAT;ID=Cluster1415_406XXXXDNA-hAT;intact=TRUE
I	QG2082_V1	repeat_region	3132813	3132817	.	.	.	X=Cluster1415_406XXXXDNA-hAT;ID=Cluster1415_406XXXXDNA-hAT;intact=TRUE
I	QG2082_V1	repeat_region	3132818	3132824	.	.	.	X=Cluster1415_407XXXXDNA-hAT;ID=Cluster1415_407XXXXDNA-hAT;intact=TRUE
I	QG2082_V1	repeat_region	3132825	3132828	.	.	.	X=Cluster1415_407XXXXDNA-hAT;ID=Cluster1415_407XXXXDNA-hAT;intact=TRUE
I	QG2082_V1	repeat_region	3132829	3132836	.	.	.	X=Cluster1415_408XXXXDNA-hAT;ID=Cluster1415_408XXXXDNA-hAT;intact=TRUE
I	QG2082_V1	repeat_region	3132837	3132840	.	.	.	X=Cluster1415_408XXXXDNA-hAT;ID=Cluster1415_408XXXXDNA-hAT;intact=TRUE
I	QG2082_V1	repeat_region	3132841	3132848	.	.	.	X=Cluster1415_409XXXXDNA-hAT;ID=Cluster1415_409XXXXDNA-hAT;intact=TRUE
I	QG2082_V1	repeat_region	3132849	3132853	.	.	.	X=Cluster1415_409XXXXDNA-hAT;ID=Cluster1415_409XXXXDNA-hAT;intact=TRUE
I	QG2082_V1	repeat_region	3132854	3132860	.	.	.	X=Cluster1415_410XXXXDNA-hAT;ID=Cluster1415_410XXXXDNA-hAT;intact=TRUE
I	QG2082_V1	repeat_region	3132861	3132865	.	.	.	X=Cluster1415_410XXXXDNA-hAT;ID=Cluster1415_410XXXXDNA-hAT;intact=TRUE
I	QG2082_V1	repeat_region	3132866	3132872	.	.	.	X=Cluster1415_411XXXXDNA-hAT;ID=Cluster1415_411XXXXDNA-hAT;intact=TRUE
I	QG2082_V1	repeat_region	3132873	3132876	.	.	.	X=Cluster1415_411XXXXDNA-hAT;ID=Cluster1415_411XXXXDNA-hAT;intact=TRUE
I	QG2082_V1	repeat_region	3132877	3132884	.	.	.	X=Cluster1415_412XXXXDNA-hAT;ID=Cluster1415_412XXXXDNA-hAT;intact=TRUE
I	QG2082_V1	repeat_region	3132885	3132896	.	.	.	X=Cluster1415_412XXXXDNA-hAT;ID=Cluster1415_412XXXXDNA-hAT;intact=TRUE
I	QG2082_V1	repeat_region	3132897	3132908	.	.	.	X=Cluster1415_412XXXXDNA-hAT;ID=Cluster1415_412XXXXDNA-hAT;intact=TRUE
I	QG2082_V1	repeat_region	3132909	3132920	.	.	.	X=Cluster1415_412XXXXDNA-hAT;ID=Cluster1415_412XXXXDNA-hAT;intact=TRUE
I	QG2082_V1	repeat_region	3132926	3132937	.	.	.	X=Cluster1415_413XXXXDNA-hAT;ID=Cluster1415_413XXXXDNA-hAT;intact=TRUE
I	QG2082_V1	repeat_region	3132938	3132949	.	.	.	X=Cluster1415_414XXXXDNA-hAT;ID=Cluster1415_414XXXXDNA-hAT;intact=TRUE
I	QG2082_V1	repeat_region	3132950	3132960	.	.	.	X=Cluster1415_415XXXXDNA-hAT;ID=Cluster1415_415XXXXDNA-hAT;intact=TRUE
I	QG2082_V1	repeat_region	3132961	3132968	.	.	.	X=Cluster1415_416XXXXDNA-hAT;ID=Cluster1415_416XXXXDNA-hAT;intact=TRUE
I	QG2082_V1	repeat_region	3132969	3132972	.	.	.	X=Cluster1415_416XXXXDNA-hAT;ID=Cluster1415_416XXXXDNA-hAT;intact=TRUE
I	QG2082_V1	repeat_region	3132973	3132980	.	.	.	X=Cluster1415_417XXXXDNA-hAT;ID=Cluster1415_417XXXXDNA-hAT;intact=TRUE
I	QG2082_V1	repeat_region	3132981	3132984	.	.	.	X=Cluster1415_417XXXXDNA-hAT;ID=Cluster1415_417XXXXDNA-hAT;intact=TRUE
I	QG2082_V1	repeat_region	3132985	3132992	.	.	.	X=Cluster1415_418XXXXDNA-hAT;ID=Cluster1415_418XXXXDNA-hAT;intact=TRUE
I	QG2082_V1	repeat_region	3132993	3132996	.	.	.	X=Cluster1415_418XXXXDNA-hAT;ID=Cluster1415_418XXXXDNA-hAT;intact=TRUE
I	QG2082_V1	repeat_region	3132997	3133004	.	.	.	X=Cluster1415_419XXXXDNA-hAT;ID=Cluster1415_419XXXXDNA-hAT;intact=TRUE
I	QG2082_V1	repeat_region	3133005	3133008	.	.	.	X=Cluster1415_419XXXXDNA-hAT;ID=Cluster1415_419XXXXDNA-hAT;intact=TRUE
I	QG2082_V1	repeat_region	3133009	3133016	.	.	.	X=Cluster1415_420XXXXDNA-hAT;ID=Cluster1415_420XXXXDNA-hAT;intact=TRUE
I	QG2082_V1	repeat_region	3133017	3133020	.	.	.	X=Cluster1415_420XXXXDNA-hAT;ID=Cluster1415_420XXXXDNA-hAT;intact=TRUE
I	QG2082_V1	repeat_region	3133021	3133028	.	.	.	X=Cluster1415_421XXXXDNA-hAT;ID=Cluster1415_421XXXXDNA-hAT;intact=TRUE
I	QG2082_V1	repeat_region	3133029	3133032	.	.	.	X=Cluster1415_421XXXXDNA-hAT;ID=Cluster1415_421XXXXDNA-hAT;intact=TRUE
I	QG2082_V1	repeat_region	3133033	3133040	.	.	.	X=Cluster1415_422XXXXDNA-hAT;ID=Cluster1415_422XXXXDNA-hAT;intact=TRUE
I	QG2082_V1	repeat_region	3133041	3133045	.	.	.	X=Cluster1415_422XXXXDNA-hAT;ID=Cluster1415_422XXXXDNA-hAT;intact=TRUE
I	QG2082_V1	repeat_region	3133046	3133052	.	.	.	X=Cluster1415_423XXXXDNA-hAT;ID=Cluster1415_423XXXXDNA-hAT;intact=TRUE
I	QG2082_V1	repeat_region	3133053	3133057	.	.	.	X=Cluster1415_423XXXXDNA-hAT;ID=Cluster1415_423XXXXDNA-hAT;intact=TRUE
I	QG2082_V1	repeat_region	3133058	3133064	.	.	.	X=Cluster1415_424XXXXDNA-hAT;ID=Cluster1415_424XXXXDNA-hAT;intact=TRUE
I	QG2082_V1	repeat_region	3133065	3133068	.	.	.	X=Cluster1415_424XXXXDNA-hAT;ID=Cluster1415_424XXXXDNA-hAT;intact=TRUE
I	QG2082_V1	repeat_region	3133069	3133076	.	.	.	X=Cluster1415_425XXXXDNA-hAT;ID=Cluster1415_425XXXXDNA-hAT;intact=TRUE
I	QG2082_V1	repeat_region	3133077	3133080	.	.	.	X=Cluster1415_425XXXXDNA-hAT;ID=Cluster1415_425XXXXDNA-hAT;intact=TRUE
I	QG2082_V1	repeat_region	3133081	3133088	.	.	.	X=Cluster1415_426XXXXDNA-hAT;ID=Cluster1415_426XXXXDNA-hAT;intact=TRUE
I	QG2082_V1	repeat_region	3133089	3133093	.	.	.	X=Cluster1415_426XXXXDNA-hAT;ID=Cluster1415_426XXXXDNA-hAT;intact=TRUE
I	QG2082_V1	repeat_region	3133094	3133100	.	.	.	X=Cluster1415_427XXXXDNA-hAT;ID=Cluster1415_427XXXXDNA-hAT;intact=TRUE
I	QG2082_V1	repeat_region	3133101	3133105	.	.	.	X=Cluster1415_427XXXXDNA-hAT;ID=Cluster1415_427XXXXDNA-hAT;intact=TRUE
I	QG2082_V1	repeat_region	3133106	3133112	.	.	.	X=Cluster1415_428XXXXDNA-hAT;ID=Cluster1415_428XXXXDNA-hAT;intact=TRUE
I	QG2082_V1	repeat_region	3133113	3133116	.	.	.	X=Cluster1415_428XXXXDNA-hAT;ID=Cluster1415_428XXXXDNA-hAT;intact=TRUE
I	QG2082_V1	repeat_region	3133117	3133124	.	.	.	X=Cluster1415_429XXXXDNA-hAT;ID=Cluster1415_429XXXXDNA-hAT;intact=TRUE
I	QG2082_V1	repeat_region	3133125	3133128	.	.	.	X=Cluster1415_429XXXXDNA-hAT;ID=Cluster1415_429XXXXDNA-hAT;intact=TRUE
I	QG2082_V1	repeat_region	3133129	3133136	.	.	.	X=Cluster1415_430XXXXDNA-hAT;ID=Cluster1415_430XXXXDNA-hAT;intact=TRUE
I	QG2082_V1	repeat_region	3133137	3133141	.	.	.	X=Cluster1415_430XXXXDNA-hAT;ID=Cluster1415_430XXXXDNA-hAT;intact=TRUE
I	QG2082_V1	repeat_region	3133142	3133148	.	.	.	X=Cluster1415_431XXXXDNA-hAT;ID=Cluster1415_431XXXXDNA-hAT;intact=TRUE
I	QG2082_V1	repeat_region	3133149	3133153	.	.	.	X=Cluster1415_431XXXXDNA-hAT;ID=Cluster1415_431XXXXDNA-hAT;intact=TRUE
I	QG2082_V1	repeat_region	3133154	3133160	.	.	.	X=Cluster1415_432XXXXDNA-hAT;ID=Cluster1415_432XXXXDNA-hAT;intact=TRUE
I	QG2082_V1	repeat_region	3133161	3133164	.	.	.	X=Cluster1415_432XXXXDNA-hAT;ID=Cluster1415_432XXXXDNA-hAT;intact=TRUE
I	QG2082_V1	repeat_region	3133165	3133172	.	.	.	X=Cluster1415_433XXXXDNA-hAT;ID=Cluster1415_433XXXXDNA-hAT;intact=TRUE
I	QG2082_V1	repeat_region	3133173	3133184	.	.	.	X=Cluster1415_433XXXXDNA-hAT;ID=Cluster1415_433XXXXDNA-hAT;intact=TRUE
I	QG2082_V1	repeat_region	3133185	3133196	.	.	.	X=Cluster1415_433XXXXDNA-hAT;ID=Cluster1415_433XXXXDNA-hAT;intact=TRUE
I	QG2082_V1	repeat_region	3133197	3133208	.	.	.	X=Cluster1415_433XXXXDNA-hAT;ID=Cluster1415_433XXXXDNA-hAT;intact=TRUE
I	QG2082_V1	repeat_region	3133226	3133237	.	.	.	X=Cluster1415_434XXXXDNA-hAT;ID=Cluster1415_434XXXXDNA-hAT;intact=TRUE
I	QG2082_V1	repeat_region	3133238	3133248	.	.	.	X=Cluster1415_435XXXXDNA-hAT;ID=Cluster1415_435XXXXDNA-hAT;intact=TRUE
I	QG2082_V1	repeat_region	3133249	3133260	.	.	.	X=Cluster1415_436XXXXDNA-hAT;ID=Cluster1415_436XXXXDNA-hAT;intact=TRUE
I	QG2082_V1	repeat_region	3133261	3133268	.	.	.	X=Cluster1415_437XXXXDNA-hAT;ID=Cluster1415_437XXXXDNA-hAT;intact=TRUE
I	QG2082_V1	repeat_region	3133269	3133272	.	.	.	X=Cluster1415_437XXXXDNA-hAT;ID=Cluster1415_437XXXXDNA-hAT;intact=TRUE
I	QG2082_V1	repeat_region	3133273	3133280	.	.	.	X=Cluster1415_438XXXXDNA-hAT;ID=Cluster1415_438XXXXDNA-hAT;intact=TRUE
I	QG2082_V1	repeat_region	3133281	3133284	.	.	.	X=Cluster1415_438XXXXDNA-hAT;ID=Cluster1415_438XXXXDNA-hAT;intact=TRUE
I	QG2082_V1	repeat_region	3133285	3133292	.	.	.	X=Cluster1415_439XXXXDNA-hAT;ID=Cluster1415_439XXXXDNA-hAT;intact=TRUE
I	QG2082_V1	repeat_region	3133293	3133297	.	.	.	X=Cluster1415_439XXXXDNA-hAT;ID=Cluster1415_439XXXXDNA-hAT;intact=TRUE
I	QG2082_V1	repeat_region	3133298	3133304	.	.	.	X=Cluster1415_440XXXXDNA-hAT;ID=Cluster1415_440XXXXDNA-hAT;intact=TRUE
I	QG2082_V1	repeat_region	3133305	3133309	.	.	.	X=Cluster1415_440XXXXDNA-hAT;ID=Cluster1415_440XXXXDNA-hAT;intact=TRUE
I	QG2082_V1	repeat_region	3133310	3133316	.	.	.	X=Cluster1415_441XXXXDNA-hAT;ID=Cluster1415_441XXXXDNA-hAT;intact=TRUE
I	QG2082_V1	repeat_region	3133317	3133320	.	.	.	X=Cluster1415_441XXXXDNA-hAT;ID=Cluster1415_441XXXXDNA-hAT;intact=TRUE
I	QG2082_V1	repeat_region	3133321	3133328	.	.	.	X=Cluster1415_442XXXXDNA-hAT;ID=Cluster1415_442XXXXDNA-hAT;intact=TRUE
I	QG2082_V1	repeat_region	3133329	3133332	.	.	.	X=Cluster1415_442XXXXDNA-hAT;ID=Cluster1415_442XXXXDNA-hAT;intact=TRUE
I	QG2082_V1	repeat_region	3133333	3133340	.	.	.	X=Cluster1415_443XXXXDNA-hAT;ID=Cluster1415_443XXXXDNA-hAT;intact=TRUE
I	QG2082_V1	repeat_region	3133341	3133345	.	.	.	X=Cluster1415_443XXXXDNA-hAT;ID=Cluster1415_443XXXXDNA-hAT;intact=TRUE
I	QG2082_V1	repeat_region	3133346	3133352	.	.	.	X=Cluster1415_444XXXXDNA-hAT;ID=Cluster1415_444XXXXDNA-hAT;intact=TRUE
I	QG2082_V1	repeat_region	3133353	3133357	.	.	.	X=Cluster1415_444XXXXDNA-hAT;ID=Cluster1415_444XXXXDNA-hAT;intact=TRUE
I	QG2082_V1	repeat_region	3133358	3133364	.	.	.	X=Cluster1415_445XXXXDNA-hAT;ID=Cluster1415_445XXXXDNA-hAT;intact=TRUE
I	QG2082_V1	repeat_region	3133365	3133368	.	.	.	X=Cluster1415_445XXXXDNA-hAT;ID=Cluster1415_445XXXXDNA-hAT;intact=TRUE
I	QG2082_V1	repeat_region	3133369	3133376	.	.	.	X=Cluster1415_446XXXXDNA-hAT;ID=Cluster1415_446XXXXDNA-hAT;intact=TRUE
I	QG2082_V1	repeat_region	3133377	3133380	.	.	.	X=Cluster1415_446XXXXDNA-hAT;ID=Cluster1415_446XXXXDNA-hAT;intact=TRUE
I	QG2082_V1	repeat_region	3133381	3133388	.	.	.	X=Cluster1415_447XXXXDNA-hAT;ID=Cluster1415_447XXXXDNA-hAT;intact=TRUE
I	QG2082_V1	repeat_region	3133389	3133393	.	.	.	X=Cluster1415_447XXXXDNA-hAT;ID=Cluster1415_447XXXXDNA-hAT;intact=TRUE
I	QG2082_V1	repeat_region	3133394	3133400	.	.	.	X=Cluster1415_448XXXXDNA-hAT;ID=Cluster1415_448XXXXDNA-hAT;intact=TRUE
I	QG2082_V1	repeat_region	3133401	3133405	.	.	.	X=Cluster1415_448XXXXDNA-hAT;ID=Cluster1415_448XXXXDNA-hAT;intact=TRUE
I	QG2082_V1	repeat_region	3133406	3133412	.	.	.	X=Cluster1415_449XXXXDNA-hAT;ID=Cluster1415_449XXXXDNA-hAT;intact=TRUE
I	QG2082_V1	repeat_region	3133413	3133416	.	.	.	X=Cluster1415_449XXXXDNA-hAT;ID=Cluster1415_449XXXXDNA-hAT;intact=TRUE
I	QG2082_V1	repeat_region	3133417	3133424	.	.	.	X=Cluster1415_450XXXXDNA-hAT;ID=Cluster1415_450XXXXDNA-hAT;intact=TRUE
I	QG2082_V1	repeat_region	3133425	3133436	.	.	.	X=Cluster1415_450XXXXDNA-hAT;ID=Cluster1415_450XXXXDNA-hAT;intact=TRUE
I	QG2082_V1	repeat_region	3133437	3133448	.	.	.	X=Cluster1415_450XXXXDNA-hAT;ID=Cluster1415_450XXXXDNA-hAT;intact=TRUE
I	QG2082_V1	repeat_region	3133449	3133460	.	.	.	X=Cluster1415_450XXXXDNA-hAT;ID=Cluster1415_450XXXXDNA-hAT;intact=TRUE
I	QG2082_V1	repeat_region	3133478	3133489	.	.	.	X=Cluster1415_451XXXXDNA-hAT;ID=Cluster1415_451XXXXDNA-hAT;intact=TRUE
I	QG2082_V1	repeat_region	3133490	3133500	.	.	.	X=Cluster1415_452XXXXDNA-hAT;ID=Cluster1415_452XXXXDNA-hAT;intact=TRUE
I	QG2082_V1	repeat_region	3133501	3133512	.	.	.	X=Cluster1415_453XXXXDNA-hAT;ID=Cluster1415_453XXXXDNA-hAT;intact=TRUE
I	QG2082_V1	repeat_region	3133513	3133520	.	.	.	X=Cluster1415_454XXXXDNA-hAT;ID=Cluster1415_454XXXXDNA-hAT;intact=TRUE
I	QG2082_V1	repeat_region	3133521	3133524	.	.	.	X=Cluster1415_454XXXXDNA-hAT;ID=Cluster1415_454XXXXDNA-hAT;intact=TRUE
I	QG2082_V1	repeat_region	3133525	3133532	.	.	.	X=Cluster1415_455XXXXDNA-hAT;ID=Cluster1415_455XXXXDNA-hAT;intact=TRUE
I	QG2082_V1	repeat_region	3133533	3133537	.	.	.	X=Cluster1415_455XXXXDNA-hAT;ID=Cluster1415_455XXXXDNA-hAT;intact=TRUE
I	QG2082_V1	repeat_region	3133538	3133544	.	.	.	X=Cluster1415_456XXXXDNA-hAT;ID=Cluster1415_456XXXXDNA-hAT;intact=TRUE
I	QG2082_V1	repeat_region	3133545	3133549	.	.	.	X=Cluster1415_456XXXXDNA-hAT;ID=Cluster1415_456XXXXDNA-hAT;intact=TRUE
I	QG2082_V1	repeat_region	3133550	3133556	.	.	.	X=Cluster1415_457XXXXDNA-hAT;ID=Cluster1415_457XXXXDNA-hAT;intact=TRUE
I	QG2082_V1	repeat_region	3133557	3133560	.	.	.	X=Cluster1415_457XXXXDNA-hAT;ID=Cluster1415_457XXXXDNA-hAT;intact=TRUE
I	QG2082_V1	repeat_region	3133561	3133568	.	.	.	X=Cluster1415_458XXXXDNA-hAT;ID=Cluster1415_458XXXXDNA-hAT;intact=TRUE
I	QG2082_V1	repeat_region	3133569	3133572	.	.	.	X=Cluster1415_458XXXXDNA-hAT;ID=Cluster1415_458XXXXDNA-hAT;intact=TRUE
I	QG2082_V1	repeat_region	3133573	3133580	.	.	.	X=Cluster1415_459XXXXDNA-hAT;ID=Cluster1415_459XXXXDNA-hAT;intact=TRUE
I	QG2082_V1	repeat_region	3133581	3133585	.	.	.	X=Cluster1415_459XXXXDNA-hAT;ID=Cluster1415_459XXXXDNA-hAT;intact=TRUE
I	QG2082_V1	repeat_region	3133586	3133592	.	.	.	X=Cluster1415_460XXXXDNA-hAT;ID=Cluster1415_460XXXXDNA-hAT;intact=TRUE
I	QG2082_V1	repeat_region	3133593	3133597	.	.	.	X=Cluster1415_460XXXXDNA-hAT;ID=Cluster1415_460XXXXDNA-hAT;intact=TRUE
I	QG2082_V1	repeat_region	3133598	3133604	.	.	.	X=Cluster1415_461XXXXDNA-hAT;ID=Cluster1415_461XXXXDNA-hAT;intact=TRUE
I	QG2082_V1	repeat_region	3133605	3133608	.	.	.	X=Cluster1415_461XXXXDNA-hAT;ID=Cluster1415_461XXXXDNA-hAT;intact=TRUE
I	QG2082_V1	repeat_region	3133609	3133616	.	.	.	X=Cluster1415_462XXXXDNA-hAT;ID=Cluster1415_462XXXXDNA-hAT;intact=TRUE
I	QG2082_V1	repeat_region	3133617	3133628	.	.	.	X=Cluster1415_462XXXXDNA-hAT;ID=Cluster1415_462XXXXDNA-hAT;intact=TRUE
I	QG2082_V1	repeat_region	3133629	3133640	.	.	.	X=Cluster1415_462XXXXDNA-hAT;ID=Cluster1415_462XXXXDNA-hAT;intact=TRUE
I	QG2082_V1	repeat_region	3133641	3133652	.	.	.	X=Cluster1415_462XXXXDNA-hAT;ID=Cluster1415_462XXXXDNA-hAT;intact=TRUE
I	QG2082_V1	repeat_region	3133670	3133681	.	.	.	X=Cluster1415_463XXXXDNA-hAT;ID=Cluster1415_463XXXXDNA-hAT;intact=TRUE
I	QG2082_V1	repeat_region	3133682	3133692	.	.	.	X=Cluster1415_464XXXXDNA-hAT;ID=Cluster1415_464XXXXDNA-hAT;intact=TRUE
I	QG2082_V1	repeat_region	3133693	3133704	.	.	.	X=Cluster1415_465XXXXDNA-hAT;ID=Cluster1415_465XXXXDNA-hAT;intact=TRUE
I	QG2082_V1	repeat_region	3133705	3133712	.	.	.	X=Cluster1415_466XXXXDNA-hAT;ID=Cluster1415_466XXXXDNA-hAT;intact=TRUE
I	QG2082_V1	repeat_region	3133713	3133724	.	.	.	X=Cluster1415_466XXXXDNA-hAT;ID=Cluster1415_466XXXXDNA-hAT;intact=TRUE
I	QG2082_V1	repeat_region	3133725	3133736	.	.	.	X=Cluster1415_466XXXXDNA-hAT;ID=Cluster1415_466XXXXDNA-hAT;intact=TRUE
I	QG2082_V1	repeat_region	3133737	3133748	.	.	.	X=Cluster1415_466XXXXDNA-hAT;ID=Cluster1415_466XXXXDNA-hAT;intact=TRUE
I	QG2082_V1	repeat_region	3133766	3133777	.	.	.	X=Cluster1415_467XXXXDNA-hAT;ID=Cluster1415_467XXXXDNA-hAT;intact=TRUE
I	QG2082_V1	repeat_region	3133778	3133788	.	.	.	X=Cluster1415_468XXXXDNA-hAT;ID=Cluster1415_468XXXXDNA-hAT;intact=TRUE
I	QG2082_V1	repeat_region	3133789	3133800	.	.	.	X=Cluster1415_469XXXXDNA-hAT;ID=Cluster1415_469XXXXDNA-hAT;intact=TRUE
I	QG2082_V1	repeat_region	3133801	3133808	.	.	.	X=Cluster1415_470XXXXDNA-hAT;ID=Cluster1415_470XXXXDNA-hAT;intact=TRUE
I	QG2082_V1	repeat_region	3133809	3133812	.	.	.	X=Cluster1415_470XXXXDNA-hAT;ID=Cluster1415_470XXXXDNA-hAT;intact=TRUE
I	QG2082_V1	repeat_region	3133813	3133820	.	.	.	X=Cluster1415_471XXXXDNA-hAT;ID=Cluster1415_471XXXXDNA-hAT;intact=TRUE
I	QG2082_V1	repeat_region	3133821	3133824	.	.	.	X=Cluster1415_471XXXXDNA-hAT;ID=Cluster1415_471XXXXDNA-hAT;intact=TRUE
I	QG2082_V1	repeat_region	3133825	3133832	.	.	.	X=Cluster1415_472XXXXDNA-hAT;ID=Cluster1415_472XXXXDNA-hAT;intact=TRUE
I	QG2082_V1	repeat_region	3133833	3133837	.	.	.	X=Cluster1415_472XXXXDNA-hAT;ID=Cluster1415_472XXXXDNA-hAT;intact=TRUE
I	QG2082_V1	repeat_region	3133838	3133844	.	.	.	X=Cluster1415_473XXXXDNA-hAT;ID=Cluster1415_473XXXXDNA-hAT;intact=TRUE
I	QG2082_V1	repeat_region	3133845	3133849	.	.	.	X=Cluster1415_473XXXXDNA-hAT;ID=Cluster1415_473XXXXDNA-hAT;intact=TRUE
I	QG2082_V1	repeat_region	3133850	3133856	.	.	.	X=Cluster1415_474XXXXDNA-hAT;ID=Cluster1415_474XXXXDNA-hAT;intact=TRUE
I	QG2082_V1	repeat_region	3133857	3133860	.	.	.	X=Cluster1415_474XXXXDNA-hAT;ID=Cluster1415_474XXXXDNA-hAT;intact=TRUE
I	QG2082_V1	repeat_region	3133861	3133868	.	.	.	X=Cluster1415_475XXXXDNA-hAT;ID=Cluster1415_475XXXXDNA-hAT;intact=TRUE
I	QG2082_V1	repeat_region	3133869	3133872	.	.	.	X=Cluster1415_475XXXXDNA-hAT;ID=Cluster1415_475XXXXDNA-hAT;intact=TRUE
I	QG2082_V1	repeat_region	3133873	3133880	.	.	.	X=Cluster1415_476XXXXDNA-hAT;ID=Cluster1415_476XXXXDNA-hAT;intact=TRUE
I	QG2082_V1	repeat_region	3133881	3133885	.	.	.	X=Cluster1415_476XXXXDNA-hAT;ID=Cluster1415_476XXXXDNA-hAT;intact=TRUE
I	QG2082_V1	repeat_region	3133886	3133892	.	.	.	X=Cluster1415_477XXXXDNA-hAT;ID=Cluster1415_477XXXXDNA-hAT;intact=TRUE
I	QG2082_V1	repeat_region	3133893	3133897	.	.	.	X=Cluster1415_477XXXXDNA-hAT;ID=Cluster1415_477XXXXDNA-hAT;intact=TRUE
I	QG2082_V1	repeat_region	3133898	3133904	.	.	.	X=Cluster1415_478XXXXDNA-hAT;ID=Cluster1415_478XXXXDNA-hAT;intact=TRUE
I	QG2082_V1	repeat_region	3133905	3133908	.	.	.	X=Cluster1415_478XXXXDNA-hAT;ID=Cluster1415_478XXXXDNA-hAT;intact=TRUE
I	QG2082_V1	repeat_region	3133909	3133916	.	.	.	X=Cluster1415_479XXXXDNA-hAT;ID=Cluster1415_479XXXXDNA-hAT;intact=TRUE
I	QG2082_V1	repeat_region	3133917	3133920	.	.	.	X=Cluster1415_479XXXXDNA-hAT;ID=Cluster1415_479XXXXDNA-hAT;intact=TRUE
I	QG2082_V1	repeat_region	3133921	3133928	.	.	.	X=Cluster1415_480XXXXDNA-hAT;ID=Cluster1415_480XXXXDNA-hAT;intact=TRUE
I	QG2082_V1	repeat_region	3133929	3133933	.	.	.	X=Cluster1415_480XXXXDNA-hAT;ID=Cluster1415_480XXXXDNA-hAT;intact=TRUE
I	QG2082_V1	repeat_region	3133934	3133940	.	.	.	X=Cluster1415_481XXXXDNA-hAT;ID=Cluster1415_481XXXXDNA-hAT;intact=TRUE
I	QG2082_V1	repeat_region	3133941	3133945	.	.	.	X=Cluster1415_481XXXXDNA-hAT;ID=Cluster1415_481XXXXDNA-hAT;intact=TRUE
I	QG2082_V1	repeat_region	3133946	3133952	.	.	.	X=Cluster1415_482XXXXDNA-hAT;ID=Cluster1415_482XXXXDNA-hAT;intact=TRUE
I	QG2082_V1	repeat_region	3133953	3133956	.	.	.	X=Cluster1415_482XXXXDNA-hAT;ID=Cluster1415_482XXXXDNA-hAT;intact=TRUE
I	QG2082_V1	repeat_region	3133957	3133964	.	.	.	X=Cluster1415_483XXXXDNA-hAT;ID=Cluster1415_483XXXXDNA-hAT;intact=TRUE
I	QG2082_V1	repeat_region	3133965	3133976	.	.	.	X=Cluster1415_483XXXXDNA-hAT;ID=Cluster1415_483XXXXDNA-hAT;intact=TRUE
I	QG2082_V1	repeat_region	3133977	3133988	.	.	.	X=Cluster1415_483XXXXDNA-hAT;ID=Cluster1415_483XXXXDNA-hAT;intact=TRUE
I	QG2082_V1	repeat_region	3133989	3134000	.	.	.	X=Cluster1415_483XXXXDNA-hAT;ID=Cluster1415_483XXXXDNA-hAT;intact=TRUE
I	QG2082_V1	repeat_region	3134018	3134029	.	.	.	X=Cluster1415_484XXXXDNA-hAT;ID=Cluster1415_484XXXXDNA-hAT;intact=TRUE
I	QG2082_V1	repeat_region	3134030	3134040	.	.	.	X=Cluster1415_485XXXXDNA-hAT;ID=Cluster1415_485XXXXDNA-hAT;intact=TRUE
I	QG2082_V1	repeat_region	3134041	3134052	.	.	.	X=Cluster1415_486XXXXDNA-hAT;ID=Cluster1415_486XXXXDNA-hAT;intact=TRUE
I	QG2082_V1	repeat_region	3134053	3134060	.	.	.	X=Cluster1415_487XXXXDNA-hAT;ID=Cluster1415_487XXXXDNA-hAT;intact=TRUE
I	QG2082_V1	repeat_region	3134061	3134064	.	.	.	X=Cluster1415_487XXXXDNA-hAT;ID=Cluster1415_487XXXXDNA-hAT;intact=TRUE
I	QG2082_V1	repeat_region	3134065	3134072	.	.	.	X=Cluster1415_488XXXXDNA-hAT;ID=Cluster1415_488XXXXDNA-hAT;intact=TRUE
I	QG2082_V1	repeat_region	3134073	3134077	.	.	.	X=Cluster1415_488XXXXDNA-hAT;ID=Cluster1415_488XXXXDNA-hAT;intact=TRUE
I	QG2082_V1	repeat_region	3134078	3134084	.	.	.	X=Cluster1415_489XXXXDNA-hAT;ID=Cluster1415_489XXXXDNA-hAT;intact=TRUE
I	QG2082_V1	repeat_region	3134085	3134089	.	.	.	X=Cluster1415_489XXXXDNA-hAT;ID=Cluster1415_489XXXXDNA-hAT;intact=TRUE
I	QG2082_V1	repeat_region	3134090	3134096	.	.	.	X=Cluster1415_490XXXXDNA-hAT;ID=Cluster1415_490XXXXDNA-hAT;intact=TRUE
I	QG2082_V1	repeat_region	3134097	3134100	.	.	.	X=Cluster1415_490XXXXDNA-hAT;ID=Cluster1415_490XXXXDNA-hAT;intact=TRUE
I	QG2082_V1	repeat_region	3134101	3134108	.	.	.	X=Cluster1415_491XXXXDNA-hAT;ID=Cluster1415_491XXXXDNA-hAT;intact=TRUE
I	QG2082_V1	repeat_region	3134109	3134112	.	.	.	X=Cluster1415_491XXXXDNA-hAT;ID=Cluster1415_491XXXXDNA-hAT;intact=TRUE
I	QG2082_V1	repeat_region	3134113	3134120	.	.	.	X=Cluster1415_492XXXXDNA-hAT;ID=Cluster1415_492XXXXDNA-hAT;intact=TRUE
I	QG2082_V1	repeat_region	3134121	3134125	.	.	.	X=Cluster1415_492XXXXDNA-hAT;ID=Cluster1415_492XXXXDNA-hAT;intact=TRUE
I	QG2082_V1	repeat_region	3134126	3134132	.	.	.	X=Cluster1415_493XXXXDNA-hAT;ID=Cluster1415_493XXXXDNA-hAT;intact=TRUE
I	QG2082_V1	repeat_region	3134133	3134137	.	.	.	X=Cluster1415_493XXXXDNA-hAT;ID=Cluster1415_493XXXXDNA-hAT;intact=TRUE
I	QG2082_V1	repeat_region	3134138	3134144	.	.	.	X=Cluster1415_494XXXXDNA-hAT;ID=Cluster1415_494XXXXDNA-hAT;intact=TRUE
I	QG2082_V1	repeat_region	3134145	3134148	.	.	.	X=Cluster1415_494XXXXDNA-hAT;ID=Cluster1415_494XXXXDNA-hAT;intact=TRUE
I	QG2082_V1	repeat_region	3134149	3134156	.	.	.	X=Cluster1415_495XXXXDNA-hAT;ID=Cluster1415_495XXXXDNA-hAT;intact=TRUE
I	QG2082_V1	repeat_region	3134157	3134168	.	.	.	X=Cluster1415_495XXXXDNA-hAT;ID=Cluster1415_495XXXXDNA-hAT;intact=TRUE
I	QG2082_V1	repeat_region	3134169	3134180	.	.	.	X=Cluster1415_495XXXXDNA-hAT;ID=Cluster1415_495XXXXDNA-hAT;intact=TRUE
I	QG2082_V1	repeat_region	3134181	3134192	.	.	.	X=Cluster1415_495XXXXDNA-hAT;ID=Cluster1415_495XXXXDNA-hAT;intact=TRUE
I	QG2082_V1	repeat_region	3134210	3134221	.	.	.	X=Cluster1415_496XXXXDNA-hAT;ID=Cluster1415_496XXXXDNA-hAT;intact=TRUE
I	QG2082_V1	repeat_region	3134222	3134232	.	.	.	X=Cluster1415_497XXXXDNA-hAT;ID=Cluster1415_497XXXXDNA-hAT;intact=TRUE
I	QG2082_V1	repeat_region	3134233	3134244	.	.	.	X=Cluster1415_498XXXXDNA-hAT;ID=Cluster1415_498XXXXDNA-hAT;intact=TRUE
I	QG2082_V1	repeat_region	3134245	3134252	.	.	.	X=Cluster1415_499XXXXDNA-hAT;ID=Cluster1415_499XXXXDNA-hAT;intact=TRUE
I	QG2082_V1	repeat_region	3134253	3134264	.	.	.	X=Cluster1415_499XXXXDNA-hAT;ID=Cluster1415_499XXXXDNA-hAT;intact=TRUE
I	QG2082_V1	repeat_region	3134265	3134276	.	.	.	X=Cluster1415_499XXXXDNA-hAT;ID=Cluster1415_499XXXXDNA-hAT;intact=TRUE
I	QG2082_V1	repeat_region	3134277	3134288	.	.	.	X=Cluster1415_499XXXXDNA-hAT;ID=Cluster1415_499XXXXDNA-hAT;intact=TRUE
I	QG2082_V1	repeat_region	3134306	3134317	.	.	.	X=Cluster1415_500XXXXDNA-hAT;ID=Cluster1415_500XXXXDNA-hAT;intact=TRUE
I	QG2082_V1	repeat_region	3134318	3134328	.	.	.	X=Cluster1415_501XXXXDNA-hAT;ID=Cluster1415_501XXXXDNA-hAT;intact=TRUE
I	QG2082_V1	repeat_region	3134329	3134340	.	.	.	X=Cluster1415_502XXXXDNA-hAT;ID=Cluster1415_502XXXXDNA-hAT;intact=TRUE
I	QG2082_V1	repeat_region	3134341	3134348	.	.	.	X=Cluster1415_503XXXXDNA-hAT;ID=Cluster1415_503XXXXDNA-hAT;intact=TRUE
I	QG2082_V1	repeat_region	3134349	3134360	.	.	.	X=Cluster1415_503XXXXDNA-hAT;ID=Cluster1415_503XXXXDNA-hAT;intact=TRUE
I	QG2082_V1	repeat_region	3134361	3134372	.	.	.	X=Cluster1415_503XXXXDNA-hAT;ID=Cluster1415_503XXXXDNA-hAT;intact=TRUE
I	QG2082_V1	repeat_region	3134373	3134384	.	.	.	X=Cluster1415_503XXXXDNA-hAT;ID=Cluster1415_503XXXXDNA-hAT;intact=TRUE
I	QG2082_V1	repeat_region	3134402	3134413	.	.	.	X=Cluster1415_504XXXXDNA-hAT;ID=Cluster1415_504XXXXDNA-hAT;intact=TRUE
I	QG2082_V1	repeat_region	3134414	3134424	.	.	.	X=Cluster1415_505XXXXDNA-hAT;ID=Cluster1415_505XXXXDNA-hAT;intact=TRUE
I	QG2082_V1	repeat_region	3134425	3134436	.	.	.	X=Cluster1415_506XXXXDNA-hAT;ID=Cluster1415_506XXXXDNA-hAT;intact=TRUE
I	QG2082_V1	repeat_region	3134437	3134444	.	.	.	X=Cluster1415_507XXXXDNA-hAT;ID=Cluster1415_507XXXXDNA-hAT;intact=TRUE
I	QG2082_V1	repeat_region	3134445	3134448	.	.	.	X=Cluster1415_507XXXXDNA-hAT;ID=Cluster1415_507XXXXDNA-hAT;intact=TRUE
I	QG2082_V1	repeat_region	3134449	3134456	.	.	.	X=Cluster1415_508XXXXDNA-hAT;ID=Cluster1415_508XXXXDNA-hAT;intact=TRUE
I	QG2082_V1	repeat_region	3134457	3134468	.	.	.	X=Cluster1415_508XXXXDNA-hAT;ID=Cluster1415_508XXXXDNA-hAT;intact=TRUE
I	QG2082_V1	repeat_region	3134469	3134480	.	.	.	X=Cluster1415_508XXXXDNA-hAT;ID=Cluster1415_508XXXXDNA-hAT;intact=TRUE
I	QG2082_V1	repeat_region	3134481	3134492	.	.	.	X=Cluster1415_508XXXXDNA-hAT;ID=Cluster1415_508XXXXDNA-hAT;intact=TRUE
I	QG2082_V1	repeat_region	3134558	3134569	.	.	.	X=Cluster1415_509XXXXDNA-hAT;ID=Cluster1415_509XXXXDNA-hAT;intact=TRUE
I	QG2082_V1	repeat_region	3134570	3134580	.	.	.	X=Cluster1415_510XXXXDNA-hAT;ID=Cluster1415_510XXXXDNA-hAT;intact=TRUE
I	QG2082_V1	repeat_region	3134581	3134592	.	.	.	X=Cluster1415_511XXXXDNA-hAT;ID=Cluster1415_511XXXXDNA-hAT;intact=TRUE
I	QG2082_V1	repeat_region	3134593	3134600	.	.	.	X=Cluster1415_512XXXXDNA-hAT;ID=Cluster1415_512XXXXDNA-hAT;intact=TRUE
I	QG2082_V1	repeat_region	3134601	3134604	.	.	.	X=Cluster1415_512XXXXDNA-hAT;ID=Cluster1415_512XXXXDNA-hAT;intact=TRUE
I	QG2082_V1	repeat_region	3134605	3134612	.	.	.	X=Cluster1415_513XXXXDNA-hAT;ID=Cluster1415_513XXXXDNA-hAT;intact=TRUE
I	QG2082_V1	repeat_region	3134613	3134624	.	.	.	X=Cluster1415_513XXXXDNA-hAT;ID=Cluster1415_513XXXXDNA-hAT;intact=TRUE
I	QG2082_V1	repeat_region	3134625	3134636	.	.	.	X=Cluster1415_513XXXXDNA-hAT;ID=Cluster1415_513XXXXDNA-hAT;intact=TRUE
I	QG2082_V1	repeat_region	3134637	3134641	.	.	.	X=Cluster1415_513XXXXDNA-hAT;ID=Cluster1415_513XXXXDNA-hAT;intact=TRUE
I	QG2082_V1	repeat_region	3134642	3134648	.	.	.	X=Cluster1415_514XXXXDNA-hAT;ID=Cluster1415_514XXXXDNA-hAT;intact=TRUE
I	QG2082_V1	repeat_region	3134649	3134653	.	.	.	X=Cluster1415_514XXXXDNA-hAT;ID=Cluster1415_514XXXXDNA-hAT;intact=TRUE
I	QG2082_V1	repeat_region	3134654	3134664	.	.	.	X=Cluster1415_515XXXXDNA-hAT;ID=Cluster1415_515XXXXDNA-hAT;intact=TRUE
I	QG2082_V1	repeat_region	3134665	3134676	.	.	.	X=Cluster1415_516XXXXDNA-hAT;ID=Cluster1415_516XXXXDNA-hAT;intact=TRUE
I	QG2082_V1	repeat_region	3134677	3134684	.	.	.	X=Cluster1415_517XXXXDNA-hAT;ID=Cluster1415_517XXXXDNA-hAT;intact=TRUE
I	QG2082_V1	repeat_region	3134685	3134688	.	.	.	X=Cluster1415_517XXXXDNA-hAT;ID=Cluster1415_517XXXXDNA-hAT;intact=TRUE
I	QG2082_V1	repeat_region	3134689	3134696	.	.	.	X=Cluster1415_518XXXXDNA-hAT;ID=Cluster1415_518XXXXDNA-hAT;intact=TRUE
I	QG2082_V1	repeat_region	3134697	3134700	.	.	.	X=Cluster1415_518XXXXDNA-hAT;ID=Cluster1415_518XXXXDNA-hAT;intact=TRUE
I	QG2082_V1	repeat_region	3134701	3134708	.	.	.	X=Cluster1415_519XXXXDNA-hAT;ID=Cluster1415_519XXXXDNA-hAT;intact=TRUE
I	QG2082_V1	repeat_region	3134709	3134712	.	.	.	X=Cluster1415_519XXXXDNA-hAT;ID=Cluster1415_519XXXXDNA-hAT;intact=TRUE
I	QG2082_V1	repeat_region	3134713	3134720	.	.	.	X=Cluster1415_520XXXXDNA-hAT;ID=Cluster1415_520XXXXDNA-hAT;intact=TRUE
I	QG2082_V1	repeat_region	3134721	3134724	.	.	.	X=Cluster1415_520XXXXDNA-hAT;ID=Cluster1415_520XXXXDNA-hAT;intact=TRUE
I	QG2082_V1	repeat_region	3134725	3134732	.	.	.	X=Cluster1415_521XXXXDNA-hAT;ID=Cluster1415_521XXXXDNA-hAT;intact=TRUE
I	QG2082_V1	repeat_region	3134733	3134736	.	.	.	X=Cluster1415_521XXXXDNA-hAT;ID=Cluster1415_521XXXXDNA-hAT;intact=TRUE
I	QG2082_V1	repeat_region	3134737	3134744	.	.	.	X=Cluster1415_522XXXXDNA-hAT;ID=Cluster1415_522XXXXDNA-hAT;intact=TRUE
I	QG2082_V1	repeat_region	3134745	3134756	.	.	.	X=Cluster1415_522XXXXDNA-hAT;ID=Cluster1415_522XXXXDNA-hAT;intact=TRUE
I	QG2082_V1	repeat_region	3134757	3134768	.	.	.	X=Cluster1415_522XXXXDNA-hAT;ID=Cluster1415_522XXXXDNA-hAT;intact=TRUE
I	QG2082_V1	repeat_region	3134769	3134780	.	.	.	X=Cluster1415_522XXXXDNA-hAT;ID=Cluster1415_522XXXXDNA-hAT;intact=TRUE
I	QG2082_V1	repeat_region	3134798	3134809	.	.	.	X=Cluster1415_523XXXXDNA-hAT;ID=Cluster1415_523XXXXDNA-hAT;intact=TRUE
I	QG2082_V1	repeat_region	3134810	3134820	.	.	.	X=Cluster1415_524XXXXDNA-hAT;ID=Cluster1415_524XXXXDNA-hAT;intact=TRUE
I	QG2082_V1	repeat_region	3134821	3134840	.	.	.	X=Cluster1415_525XXXXDNA-hAT;ID=Cluster1415_525XXXXDNA-hAT;intact=TRUE
I	QG2082_V1	repeat_region	3134841	3134852	.	.	.	X=Cluster1415_525XXXXDNA-hAT;ID=Cluster1415_525XXXXDNA-hAT;intact=TRUE
I	QG2082_V1	repeat_region	3134853	3134857	.	.	.	X=Cluster1415_525XXXXDNA-hAT;ID=Cluster1415_525XXXXDNA-hAT;intact=TRUE
I	QG2082_V1	repeat_region	3134858	3134864	.	.	.	X=Cluster1415_526XXXXDNA-hAT;ID=Cluster1415_526XXXXDNA-hAT;intact=TRUE
I	QG2082_V1	repeat_region	3134865	3134869	.	.	.	X=Cluster1415_526XXXXDNA-hAT;ID=Cluster1415_526XXXXDNA-hAT;intact=TRUE
I	QG2082_V1	repeat_region	3134870	3134881	.	.	.	X=Cluster1415_527XXXXDNA-hAT;ID=Cluster1415_527XXXXDNA-hAT;intact=TRUE
I	QG2082_V1	repeat_region	3134882	3134892	.	.	.	X=Cluster1415_528XXXXDNA-hAT;ID=Cluster1415_528XXXXDNA-hAT;intact=TRUE
I	QG2082_V1	repeat_region	3134893	3134900	.	.	.	X=Cluster1415_529XXXXDNA-hAT;ID=Cluster1415_529XXXXDNA-hAT;intact=TRUE
I	QG2082_V1	repeat_region	3134901	3134905	.	.	.	X=Cluster1415_529XXXXDNA-hAT;ID=Cluster1415_529XXXXDNA-hAT;intact=TRUE
I	QG2082_V1	repeat_region	3134906	3134912	.	.	.	X=Cluster1415_530XXXXDNA-hAT;ID=Cluster1415_530XXXXDNA-hAT;intact=TRUE
I	QG2082_V1	repeat_region	3134913	3134917	.	.	.	X=Cluster1415_530XXXXDNA-hAT;ID=Cluster1415_530XXXXDNA-hAT;intact=TRUE
I	QG2082_V1	repeat_region	3134918	3134924	.	.	.	X=Cluster1415_531XXXXDNA-hAT;ID=Cluster1415_531XXXXDNA-hAT;intact=TRUE
I	QG2082_V1	repeat_region	3134925	3134928	.	.	.	X=Cluster1415_531XXXXDNA-hAT;ID=Cluster1415_531XXXXDNA-hAT;intact=TRUE
I	QG2082_V1	repeat_region	3134929	3134936	.	.	.	X=Cluster1415_532XXXXDNA-hAT;ID=Cluster1415_532XXXXDNA-hAT;intact=TRUE
I	QG2082_V1	repeat_region	3134937	3134948	.	.	.	X=Cluster1415_532XXXXDNA-hAT;ID=Cluster1415_532XXXXDNA-hAT;intact=TRUE
I	QG2082_V1	repeat_region	3134949	3134960	.	.	.	X=Cluster1415_532XXXXDNA-hAT;ID=Cluster1415_532XXXXDNA-hAT;intact=TRUE
I	QG2082_V1	repeat_region	3134961	3134965	.	.	.	X=Cluster1415_532XXXXDNA-hAT;ID=Cluster1415_532XXXXDNA-hAT;intact=TRUE
I	QG2082_V1	repeat_region	3134966	3134972	.	.	.	X=Cluster1415_533XXXXDNA-hAT;ID=Cluster1415_533XXXXDNA-hAT;intact=TRUE
I	QG2082_V1	repeat_region	3134973	3134977	.	.	.	X=Cluster1415_533XXXXDNA-hAT;ID=Cluster1415_533XXXXDNA-hAT;intact=TRUE
I	QG2082_V1	repeat_region	3134978	3134988	.	.	.	X=Cluster1415_534XXXXDNA-hAT;ID=Cluster1415_534XXXXDNA-hAT;intact=TRUE
I	QG2082_V1	repeat_region	3134989	3135008	.	.	.	X=Cluster1415_535XXXXDNA-hAT;ID=Cluster1415_535XXXXDNA-hAT;intact=TRUE
I	QG2082_V1	repeat_region	3135009	3135020	.	.	.	X=Cluster1415_535XXXXDNA-hAT;ID=Cluster1415_535XXXXDNA-hAT;intact=TRUE
I	QG2082_V1	repeat_region	3135021	3135025	.	.	.	X=Cluster1415_535XXXXDNA-hAT;ID=Cluster1415_535XXXXDNA-hAT;intact=TRUE
I	QG2082_V1	repeat_region	3135026	3135032	.	.	.	X=Cluster1415_536XXXXDNA-hAT;ID=Cluster1415_536XXXXDNA-hAT;intact=TRUE
I	QG2082_V1	repeat_region	3135033	3135037	.	.	.	X=Cluster1415_536XXXXDNA-hAT;ID=Cluster1415_536XXXXDNA-hAT;intact=TRUE
I	QG2082_V1	repeat_region	3135038	3135048	.	.	.	X=Cluster1415_537XXXXDNA-hAT;ID=Cluster1415_537XXXXDNA-hAT;intact=TRUE
I	QG2082_V1	repeat_region	3135049	3135060	.	.	.	X=Cluster1415_538XXXXDNA-hAT;ID=Cluster1415_538XXXXDNA-hAT;intact=TRUE
I	QG2082_V1	repeat_region	3135061	3135068	.	.	.	X=Cluster1415_539XXXXDNA-hAT;ID=Cluster1415_539XXXXDNA-hAT;intact=TRUE
I	QG2082_V1	repeat_region	3135069	3135072	.	.	.	X=Cluster1415_539XXXXDNA-hAT;ID=Cluster1415_539XXXXDNA-hAT;intact=TRUE
I	QG2082_V1	repeat_region	3135073	3135080	.	.	.	X=Cluster1415_540XXXXDNA-hAT;ID=Cluster1415_540XXXXDNA-hAT;intact=TRUE
I	QG2082_V1	repeat_region	3135081	3135084	.	.	.	X=Cluster1415_540XXXXDNA-hAT;ID=Cluster1415_540XXXXDNA-hAT;intact=TRUE
I	QG2082_V1	repeat_region	3135085	3135092	.	.	.	X=Cluster1415_541XXXXDNA-hAT;ID=Cluster1415_541XXXXDNA-hAT;intact=TRUE
I	QG2082_V1	repeat_region	3135093	3135096	.	.	.	X=Cluster1415_541XXXXDNA-hAT;ID=Cluster1415_541XXXXDNA-hAT;intact=TRUE
I	QG2082_V1	repeat_region	3135097	3135104	.	.	.	X=Cluster1415_542XXXXDNA-hAT;ID=Cluster1415_542XXXXDNA-hAT;intact=TRUE
I	QG2082_V1	repeat_region	3135105	3135109	.	.	.	X=Cluster1415_542XXXXDNA-hAT;ID=Cluster1415_542XXXXDNA-hAT;intact=TRUE
I	QG2082_V1	repeat_region	3135110	3135116	.	.	.	X=Cluster1415_543XXXXDNA-hAT;ID=Cluster1415_543XXXXDNA-hAT;intact=TRUE
I	QG2082_V1	repeat_region	3135117	3135121	.	.	.	X=Cluster1415_543XXXXDNA-hAT;ID=Cluster1415_543XXXXDNA-hAT;intact=TRUE
I	QG2082_V1	repeat_region	3135122	3135128	.	.	.	X=Cluster1415_544XXXXDNA-hAT;ID=Cluster1415_544XXXXDNA-hAT;intact=TRUE
I	QG2082_V1	repeat_region	3135129	3135132	.	.	.	X=Cluster1415_544XXXXDNA-hAT;ID=Cluster1415_544XXXXDNA-hAT;intact=TRUE
I	QG2082_V1	repeat_region	3135133	3135140	.	.	.	X=Cluster1415_545XXXXDNA-hAT;ID=Cluster1415_545XXXXDNA-hAT;intact=TRUE
I	QG2082_V1	repeat_region	3135141	3135152	.	.	.	X=Cluster1415_545XXXXDNA-hAT;ID=Cluster1415_545XXXXDNA-hAT;intact=TRUE
I	QG2082_V1	repeat_region	3135153	3135164	.	.	.	X=Cluster1415_545XXXXDNA-hAT;ID=Cluster1415_545XXXXDNA-hAT;intact=TRUE
I	QG2082_V1	repeat_region	3135165	3135176	.	.	.	X=Cluster1415_545XXXXDNA-hAT;ID=Cluster1415_545XXXXDNA-hAT;intact=TRUE
I	QG2082_V1	repeat_region	3135194	3135205	.	.	.	X=Cluster1415_546XXXXDNA-hAT;ID=Cluster1415_546XXXXDNA-hAT;intact=TRUE
I	QG2082_V1	repeat_region	3135206	3135216	.	.	.	X=Cluster1415_547XXXXDNA-hAT;ID=Cluster1415_547XXXXDNA-hAT;intact=TRUE
I	QG2082_V1	repeat_region	3135217	3135228	.	.	.	X=Cluster1415_548XXXXDNA-hAT;ID=Cluster1415_548XXXXDNA-hAT;intact=TRUE
I	QG2082_V1	repeat_region	3135229	3135236	.	.	.	X=Cluster1415_549XXXXDNA-hAT;ID=Cluster1415_549XXXXDNA-hAT;intact=TRUE
I	QG2082_V1	repeat_region	3135237	3135240	.	.	.	X=Cluster1415_549XXXXDNA-hAT;ID=Cluster1415_549XXXXDNA-hAT;intact=TRUE
I	QG2082_V1	repeat_region	3135241	3135248	.	.	.	X=Cluster1415_550XXXXDNA-hAT;ID=Cluster1415_550XXXXDNA-hAT;intact=TRUE
I	QG2082_V1	repeat_region	3135249	3135260	.	.	.	X=Cluster1415_550XXXXDNA-hAT;ID=Cluster1415_550XXXXDNA-hAT;intact=TRUE
I	QG2082_V1	repeat_region	3135261	3135272	.	.	.	X=Cluster1415_550XXXXDNA-hAT;ID=Cluster1415_550XXXXDNA-hAT;intact=TRUE
I	QG2082_V1	repeat_region	3135273	3135277	.	.	.	X=Cluster1415_550XXXXDNA-hAT;ID=Cluster1415_550XXXXDNA-hAT;intact=TRUE
I	QG2082_V1	repeat_region	3135278	3135284	.	.	.	X=Cluster1415_551XXXXDNA-hAT;ID=Cluster1415_551XXXXDNA-hAT;intact=TRUE
I	QG2082_V1	repeat_region	3135285	3135289	.	.	.	X=Cluster1415_551XXXXDNA-hAT;ID=Cluster1415_551XXXXDNA-hAT;intact=TRUE
I	QG2082_V1	repeat_region	3135290	3135300	.	.	.	X=Cluster1415_552XXXXDNA-hAT;ID=Cluster1415_552XXXXDNA-hAT;intact=TRUE
I	QG2082_V1	repeat_region	3135301	3135312	.	.	.	X=Cluster1415_553XXXXDNA-hAT;ID=Cluster1415_553XXXXDNA-hAT;intact=TRUE
I	QG2082_V1	repeat_region	3135313	3135320	.	.	.	X=Cluster1415_554XXXXDNA-hAT;ID=Cluster1415_554XXXXDNA-hAT;intact=TRUE
I	QG2082_V1	repeat_region	3135321	3135332	.	.	.	X=Cluster1415_554XXXXDNA-hAT;ID=Cluster1415_554XXXXDNA-hAT;intact=TRUE
I	QG2082_V1	repeat_region	3135333	3135344	.	.	.	X=Cluster1415_554XXXXDNA-hAT;ID=Cluster1415_554XXXXDNA-hAT;intact=TRUE
I	QG2082_V1	repeat_region	3135345	3135356	.	.	.	X=Cluster1415_554XXXXDNA-hAT;ID=Cluster1415_554XXXXDNA-hAT;intact=TRUE
I	QG2082_V1	repeat_region	3135386	3135397	.	.	.	X=Cluster1415_555XXXXDNA-hAT;ID=Cluster1415_555XXXXDNA-hAT;intact=TRUE
I	QG2082_V1	repeat_region	3135398	3135408	.	.	.	X=Cluster1415_556XXXXDNA-hAT;ID=Cluster1415_556XXXXDNA-hAT;intact=TRUE
I	QG2082_V1	repeat_region	3135409	3135420	.	.	.	X=Cluster1415_557XXXXDNA-hAT;ID=Cluster1415_557XXXXDNA-hAT;intact=TRUE
I	QG2082_V1	repeat_region	3135421	3135428	.	.	.	X=Cluster1415_558XXXXDNA-hAT;ID=Cluster1415_558XXXXDNA-hAT;intact=TRUE
I	QG2082_V1	repeat_region	3135429	3135433	.	.	.	X=Cluster1415_558XXXXDNA-hAT;ID=Cluster1415_558XXXXDNA-hAT;intact=TRUE
I	QG2082_V1	repeat_region	3135434	3135440	.	.	.	X=Cluster1415_559XXXXDNA-hAT;ID=Cluster1415_559XXXXDNA-hAT;intact=TRUE
I	QG2082_V1	repeat_region	3135441	3135445	.	.	.	X=Cluster1415_559XXXXDNA-hAT;ID=Cluster1415_559XXXXDNA-hAT;intact=TRUE
I	QG2082_V1	repeat_region	3135446	3135452	.	.	.	X=Cluster1415_560XXXXDNA-hAT;ID=Cluster1415_560XXXXDNA-hAT;intact=TRUE
I	QG2082_V1	repeat_region	3135453	3135456	.	.	.	X=Cluster1415_560XXXXDNA-hAT;ID=Cluster1415_560XXXXDNA-hAT;intact=TRUE
I	QG2082_V1	repeat_region	3135457	3135464	.	.	.	X=Cluster1415_561XXXXDNA-hAT;ID=Cluster1415_561XXXXDNA-hAT;intact=TRUE
I	QG2082_V1	repeat_region	3135465	3135468	.	.	.	X=Cluster1415_561XXXXDNA-hAT;ID=Cluster1415_561XXXXDNA-hAT;intact=TRUE
I	QG2082_V1	repeat_region	3135469	3135476	.	.	.	X=Cluster1415_562XXXXDNA-hAT;ID=Cluster1415_562XXXXDNA-hAT;intact=TRUE
I	QG2082_V1	repeat_region	3135477	3135480	.	.	.	X=Cluster1415_562XXXXDNA-hAT;ID=Cluster1415_562XXXXDNA-hAT;intact=TRUE
I	QG2082_V1	repeat_region	3135481	3135488	.	.	.	X=Cluster1415_563XXXXDNA-hAT;ID=Cluster1415_563XXXXDNA-hAT;intact=TRUE
I	QG2082_V1	repeat_region	3135489	3135492	.	.	.	X=Cluster1415_563XXXXDNA-hAT;ID=Cluster1415_563XXXXDNA-hAT;intact=TRUE
I	QG2082_V1	repeat_region	3135493	3135500	.	.	.	X=Cluster1415_564XXXXDNA-hAT;ID=Cluster1415_564XXXXDNA-hAT;intact=TRUE
I	QG2082_V1	repeat_region	3135501	3135504	.	.	.	X=Cluster1415_564XXXXDNA-hAT;ID=Cluster1415_564XXXXDNA-hAT;intact=TRUE
I	QG2082_V1	repeat_region	3135505	3135512	.	.	.	X=Cluster1415_565XXXXDNA-hAT;ID=Cluster1415_565XXXXDNA-hAT;intact=TRUE
I	QG2082_V1	repeat_region	3135513	3135516	.	.	.	X=Cluster1415_565XXXXDNA-hAT;ID=Cluster1415_565XXXXDNA-hAT;intact=TRUE
I	QG2082_V1	repeat_region	3135517	3135524	.	.	.	X=Cluster1415_566XXXXDNA-hAT;ID=Cluster1415_566XXXXDNA-hAT;intact=TRUE
I	QG2082_V1	repeat_region	3135525	3135528	.	.	.	X=Cluster1415_566XXXXDNA-hAT;ID=Cluster1415_566XXXXDNA-hAT;intact=TRUE
I	QG2082_V1	repeat_region	3135529	3135536	.	.	.	X=Cluster1415_567XXXXDNA-hAT;ID=Cluster1415_567XXXXDNA-hAT;intact=TRUE
I	QG2082_V1	repeat_region	3135537	3135540	.	.	.	X=Cluster1415_567XXXXDNA-hAT;ID=Cluster1415_567XXXXDNA-hAT;intact=TRUE
I	QG2082_V1	repeat_region	3135541	3135548	.	.	.	X=Cluster1415_568XXXXDNA-hAT;ID=Cluster1415_568XXXXDNA-hAT;intact=TRUE
I	QG2082_V1	repeat_region	3135549	3135552	.	.	.	X=Cluster1415_568XXXXDNA-hAT;ID=Cluster1415_568XXXXDNA-hAT;intact=TRUE
I	QG2082_V1	repeat_region	3135553	3135560	.	.	.	X=Cluster1415_569XXXXDNA-hAT;ID=Cluster1415_569XXXXDNA-hAT;intact=TRUE
I	QG2082_V1	repeat_region	3135561	3135564	.	.	.	X=Cluster1415_569XXXXDNA-hAT;ID=Cluster1415_569XXXXDNA-hAT;intact=TRUE
I	QG2082_V1	repeat_region	3135565	3135572	.	.	.	X=Cluster1415_570XXXXDNA-hAT;ID=Cluster1415_570XXXXDNA-hAT;intact=TRUE
I	QG2082_V1	repeat_region	3135573	3135576	.	.	.	X=Cluster1415_570XXXXDNA-hAT;ID=Cluster1415_570XXXXDNA-hAT;intact=TRUE
I	QG2082_V1	repeat_region	3135577	3135584	.	.	.	X=Cluster1415_571XXXXDNA-hAT;ID=Cluster1415_571XXXXDNA-hAT;intact=TRUE
I	QG2082_V1	repeat_region	3135585	3135588	.	.	.	X=Cluster1415_571XXXXDNA-hAT;ID=Cluster1415_571XXXXDNA-hAT;intact=TRUE
I	QG2082_V1	repeat_region	3135589	3135596	.	.	.	X=Cluster1415_572XXXXDNA-hAT;ID=Cluster1415_572XXXXDNA-hAT;intact=TRUE
I	QG2082_V1	repeat_region	3135597	3135608	.	.	.	X=Cluster1415_572XXXXDNA-hAT;ID=Cluster1415_572XXXXDNA-hAT;intact=TRUE
I	QG2082_V1	repeat_region	3135609	3135620	.	.	.	X=Cluster1415_572XXXXDNA-hAT;ID=Cluster1415_572XXXXDNA-hAT;intact=TRUE
I	QG2082_V1	repeat_region	3135621	3135632	.	.	.	X=Cluster1415_572XXXXDNA-hAT;ID=Cluster1415_572XXXXDNA-hAT;intact=TRUE
I	QG2082_V1	repeat_region	3135650	3135661	.	.	.	X=Cluster1415_573XXXXDNA-hAT;ID=Cluster1415_573XXXXDNA-hAT;intact=TRUE
I	QG2082_V1	repeat_region	3135662	3135672	.	.	.	X=Cluster1415_574XXXXDNA-hAT;ID=Cluster1415_574XXXXDNA-hAT;intact=TRUE
I	QG2082_V1	repeat_region	3135673	3135684	.	.	.	X=Cluster1415_575XXXXDNA-hAT;ID=Cluster1415_575XXXXDNA-hAT;intact=TRUE
I	QG2082_V1	repeat_region	3135685	3135692	.	.	.	X=Cluster1415_576XXXXDNA-hAT;ID=Cluster1415_576XXXXDNA-hAT;intact=TRUE
I	QG2082_V1	repeat_region	3135693	3135697	.	.	.	X=Cluster1415_576XXXXDNA-hAT;ID=Cluster1415_576XXXXDNA-hAT;intact=TRUE
I	QG2082_V1	repeat_region	3135698	3135704	.	.	.	X=Cluster1415_577XXXXDNA-hAT;ID=Cluster1415_577XXXXDNA-hAT;intact=TRUE
I	QG2082_V1	repeat_region	3135705	3135708	.	.	.	X=Cluster1415_577XXXXDNA-hAT;ID=Cluster1415_577XXXXDNA-hAT;intact=TRUE
I	QG2082_V1	repeat_region	3135709	3135716	.	.	.	X=Cluster1415_578XXXXDNA-hAT;ID=Cluster1415_578XXXXDNA-hAT;intact=TRUE
I	QG2082_V1	repeat_region	3135717	3135720	.	.	.	X=Cluster1415_578XXXXDNA-hAT;ID=Cluster1415_578XXXXDNA-hAT;intact=TRUE
I	QG2082_V1	repeat_region	3135721	3135728	.	.	.	X=Cluster1415_579XXXXDNA-hAT;ID=Cluster1415_579XXXXDNA-hAT;intact=TRUE
I	QG2082_V1	repeat_region	3135729	3135732	.	.	.	X=Cluster1415_579XXXXDNA-hAT;ID=Cluster1415_579XXXXDNA-hAT;intact=TRUE
I	QG2082_V1	repeat_region	3135733	3135740	.	.	.	X=Cluster1415_580XXXXDNA-hAT;ID=Cluster1415_580XXXXDNA-hAT;intact=TRUE
I	QG2082_V1	repeat_region	3135741	3135744	.	.	.	X=Cluster1415_580XXXXDNA-hAT;ID=Cluster1415_580XXXXDNA-hAT;intact=TRUE
I	QG2082_V1	repeat_region	3135745	3135752	.	.	.	X=Cluster1415_581XXXXDNA-hAT;ID=Cluster1415_581XXXXDNA-hAT;intact=TRUE
I	QG2082_V1	repeat_region	3135753	3135756	.	.	.	X=Cluster1415_581XXXXDNA-hAT;ID=Cluster1415_581XXXXDNA-hAT;intact=TRUE
I	QG2082_V1	repeat_region	3135757	3135764	.	.	.	X=Cluster1415_582XXXXDNA-hAT;ID=Cluster1415_582XXXXDNA-hAT;intact=TRUE
I	QG2082_V1	repeat_region	3135765	3135768	.	.	.	X=Cluster1415_582XXXXDNA-hAT;ID=Cluster1415_582XXXXDNA-hAT;intact=TRUE
I	QG2082_V1	repeat_region	3135769	3135776	.	.	.	X=Cluster1415_583XXXXDNA-hAT;ID=Cluster1415_583XXXXDNA-hAT;intact=TRUE
I	QG2082_V1	repeat_region	3135777	3135780	.	.	.	X=Cluster1415_583XXXXDNA-hAT;ID=Cluster1415_583XXXXDNA-hAT;intact=TRUE
I	QG2082_V1	repeat_region	3135781	3135788	.	.	.	X=Cluster1415_584XXXXDNA-hAT;ID=Cluster1415_584XXXXDNA-hAT;intact=TRUE
I	QG2082_V1	repeat_region	3135789	3135792	.	.	.	X=Cluster1415_584XXXXDNA-hAT;ID=Cluster1415_584XXXXDNA-hAT;intact=TRUE
I	QG2082_V1	repeat_region	3135793	3135800	.	.	.	X=Cluster1415_585XXXXDNA-hAT;ID=Cluster1415_585XXXXDNA-hAT;intact=TRUE
I	QG2082_V1	repeat_region	3135801	3135812	.	.	.	X=Cluster1415_585XXXXDNA-hAT;ID=Cluster1415_585XXXXDNA-hAT;intact=TRUE
I	QG2082_V1	repeat_region	3135813	3135824	.	.	.	X=Cluster1415_585XXXXDNA-hAT;ID=Cluster1415_585XXXXDNA-hAT;intact=TRUE
I	QG2082_V1	repeat_region	3135825	3135836	.	.	.	X=Cluster1415_585XXXXDNA-hAT;ID=Cluster1415_585XXXXDNA-hAT;intact=TRUE
I	QG2082_V1	repeat_region	3135890	3135901	.	.	.	X=Cluster1415_586XXXXDNA-hAT;ID=Cluster1415_586XXXXDNA-hAT;intact=TRUE
I	QG2082_V1	repeat_region	3135902	3135912	.	.	.	X=Cluster1415_587XXXXDNA-hAT;ID=Cluster1415_587XXXXDNA-hAT;intact=TRUE
I	QG2082_V1	repeat_region	3135913	3135924	.	.	.	X=Cluster1415_588XXXXDNA-hAT;ID=Cluster1415_588XXXXDNA-hAT;intact=TRUE
I	QG2082_V1	repeat_region	3135925	3135932	.	.	.	X=Cluster1415_589XXXXDNA-hAT;ID=Cluster1415_589XXXXDNA-hAT;intact=TRUE
I	QG2082_V1	repeat_region	3135933	3135937	.	.	.	X=Cluster1415_589XXXXDNA-hAT;ID=Cluster1415_589XXXXDNA-hAT;intact=TRUE
I	QG2082_V1	repeat_region	3135938	3135944	.	.	.	X=Cluster1415_590XXXXDNA-hAT;ID=Cluster1415_590XXXXDNA-hAT;intact=TRUE
I	QG2082_V1	repeat_region	3135945	3135948	.	.	.	X=Cluster1415_590XXXXDNA-hAT;ID=Cluster1415_590XXXXDNA-hAT;intact=TRUE
I	QG2082_V1	repeat_region	3135949	3135956	.	.	.	X=Cluster1415_591XXXXDNA-hAT;ID=Cluster1415_591XXXXDNA-hAT;intact=TRUE
I	QG2082_V1	repeat_region	3135957	3135960	.	.	.	X=Cluster1415_591XXXXDNA-hAT;ID=Cluster1415_591XXXXDNA-hAT;intact=TRUE
I	QG2082_V1	repeat_region	3135961	3135968	.	.	.	X=Cluster1415_592XXXXDNA-hAT;ID=Cluster1415_592XXXXDNA-hAT;intact=TRUE
I	QG2082_V1	repeat_region	3135969	3135972	.	.	.	X=Cluster1415_592XXXXDNA-hAT;ID=Cluster1415_592XXXXDNA-hAT;intact=TRUE
I	QG2082_V1	repeat_region	3135973	3135980	.	.	.	X=Cluster1415_593XXXXDNA-hAT;ID=Cluster1415_593XXXXDNA-hAT;intact=TRUE
I	QG2082_V1	repeat_region	3135981	3135984	.	.	.	X=Cluster1415_593XXXXDNA-hAT;ID=Cluster1415_593XXXXDNA-hAT;intact=TRUE
I	QG2082_V1	repeat_region	3135985	3135992	.	.	.	X=Cluster1415_594XXXXDNA-hAT;ID=Cluster1415_594XXXXDNA-hAT;intact=TRUE
I	QG2082_V1	repeat_region	3135993	3135996	.	.	.	X=Cluster1415_594XXXXDNA-hAT;ID=Cluster1415_594XXXXDNA-hAT;intact=TRUE
I	QG2082_V1	repeat_region	3135997	3136004	.	.	.	X=Cluster1415_595XXXXDNA-hAT;ID=Cluster1415_595XXXXDNA-hAT;intact=TRUE
I	QG2082_V1	repeat_region	3136005	3136008	.	.	.	X=Cluster1415_595XXXXDNA-hAT;ID=Cluster1415_595XXXXDNA-hAT;intact=TRUE
I	QG2082_V1	repeat_region	3136009	3136016	.	.	.	X=Cluster1415_596XXXXDNA-hAT;ID=Cluster1415_596XXXXDNA-hAT;intact=TRUE
I	QG2082_V1	repeat_region	3136017	3136020	.	.	.	X=Cluster1415_596XXXXDNA-hAT;ID=Cluster1415_596XXXXDNA-hAT;intact=TRUE
I	QG2082_V1	repeat_region	3136021	3136028	.	.	.	X=Cluster1415_597XXXXDNA-hAT;ID=Cluster1415_597XXXXDNA-hAT;intact=TRUE
I	QG2082_V1	repeat_region	3136029	3136032	.	.	.	X=Cluster1415_597XXXXDNA-hAT;ID=Cluster1415_597XXXXDNA-hAT;intact=TRUE
I	QG2082_V1	repeat_region	3136033	3136040	.	.	.	X=Cluster1415_598XXXXDNA-hAT;ID=Cluster1415_598XXXXDNA-hAT;intact=TRUE
I	QG2082_V1	repeat_region	3136041	3136052	.	.	.	X=Cluster1415_598XXXXDNA-hAT;ID=Cluster1415_598XXXXDNA-hAT;intact=TRUE
I	QG2082_V1	repeat_region	3136053	3136064	.	.	.	X=Cluster1415_598XXXXDNA-hAT;ID=Cluster1415_598XXXXDNA-hAT;intact=TRUE
I	QG2082_V1	repeat_region	3136065	3136076	.	.	.	X=Cluster1415_598XXXXDNA-hAT;ID=Cluster1415_598XXXXDNA-hAT;intact=TRUE
I	QG2082_V1	CDS	3136196	3136635	.	-	2	ID=CBEC_348899;Parent=CBEC_348887
I	QG2082_V1	exon	3136196	3136635	.	-	.	ID=CBEC_348888;Parent=CBEC_348887
I	QG2082_V1	gene	3136196	3140815	.	-	.	ID=CBEC_348886;Name=EVM prediction I.516
I	QG2082_V1	mRNA	3136196	3140815	.	-	.	ID=CBEC_348887;Parent=CBEC_348886;Name=EVM prediction I.516;InterPro=IPR005514,IPR012317,IPR009003;Gene_Ontology=GO:0003950
I	QG2082_V1	repeat_region	3136295	3136369	.	.	.	X=TTCATCn_3XXXXSimple_repeat;ID=TTCATCn_3XXXXSimple_repeat;intact=TRUE
I	QG2082_V1	intron	3136636	3136678	.	-	0	Parent=CBEC_348887;ID=CBEC_348887_intron
I	QG2082_V1	CDS	3136679	3136799	.	-	0	ID=CBEC_348900;Parent=CBEC_348887
I	QG2082_V1	exon	3136679	3136799	.	-	.	ID=CBEC_348889;Parent=CBEC_348887
I	QG2082_V1	intron	3136800	3136843	.	-	2	Parent=CBEC_348887;ID=CBEC_348887_intron
I	QG2082_V1	CDS	3136844	3136950	.	-	2	ID=CBEC_348901;Parent=CBEC_348887
I	QG2082_V1	exon	3136844	3136950	.	-	.	ID=CBEC_348890;Parent=CBEC_348887
I	QG2082_V1	intron	3136951	3136992	.	-	0	Parent=CBEC_348887;ID=CBEC_348887_intron
I	QG2082_V1	CDS	3136993	3137098	.	-	0	ID=CBEC_348902;Parent=CBEC_348887
I	QG2082_V1	exon	3136993	3137098	.	-	.	ID=CBEC_348891;Parent=CBEC_348887
I	QG2082_V1	intron	3137099	3137570	.	-	1	Parent=CBEC_348887;ID=CBEC_348887_intron
I	QG2082_V1	repeat_region	3137129	3137355	.	.	.	X=ATCACAGTTGn_1XXXXSimple_repeat;ID=ATCACAGTTGn_1XXXXSimple_repeat;intact=TRUE
I	QG2082_V1	repeat_region	3137395	3137556	.	.	.	X=Cluster1465_70XXXXDNA-TcMar-Tc1;ID=Cluster1465_70XXXXDNA-TcMar-Tc1;intact=TRUE
I	QG2082_V1	CDS	3137571	3137670	.	-	1	ID=CBEC_348903;Parent=CBEC_348887
I	QG2082_V1	exon	3137571	3137670	.	-	.	ID=CBEC_348892;Parent=CBEC_348887
I	QG2082_V1	intron	3137671	3137713	.	-	0	Parent=CBEC_348887;ID=CBEC_348887_intron
I	QG2082_V1	CDS	3137714	3137787	.	-	0	ID=CBEC_348904;Parent=CBEC_348887
I	QG2082_V1	exon	3137714	3137787	.	-	.	ID=CBEC_348893;Parent=CBEC_348887
I	QG2082_V1	intron	3137788	3138446	.	-	1	Parent=CBEC_348887;ID=CBEC_348887_intron
I	QG2082_V1	CDS	3138447	3138513	.	-	1	ID=CBEC_348905;Parent=CBEC_348887
I	QG2082_V1	exon	3138447	3138513	.	-	.	ID=CBEC_348894;Parent=CBEC_348887
I	QG2082_V1	intron	3138514	3139224	.	-	0	Parent=CBEC_348887;ID=CBEC_348887_intron
I	QG2082_V1	repeat_region	3138610	3138691	.	.	.	X=Cluster416_2XXXXDNA-TcMar-Tc1;ID=Cluster416_2XXXXDNA-TcMar-Tc1;intact=TRUE
I	QG2082_V1	repeat_region	3138796	3138818	.	.	.	X=Cluster1460_6XXXXDNA-CMC-Chapaev;ID=Cluster1460_6XXXXDNA-CMC-Chapaev;intact=TRUE
I	QG2082_V1	repeat_region	3138819	3138872	.	.	.	X=Cluster1340_5XXXXDNA-TcMar-Tc1;ID=Cluster1340_5XXXXDNA-TcMar-Tc1;intact=TRUE
I	QG2082_V1	repeat_region	3138873	3138900	.	.	.	X=Cluster1340_5XXXXDNA-TcMar-Tc1;ID=Cluster1340_5XXXXDNA-TcMar-Tc1;intact=TRUE
I	QG2082_V1	CDS	3139225	3139472	.	-	0	ID=CBEC_348906;Parent=CBEC_348887
I	QG2082_V1	exon	3139225	3139472	.	-	.	ID=CBEC_348895;Parent=CBEC_348887
I	QG2082_V1	intron	3139473	3139977	.	-	0	Parent=CBEC_348887;ID=CBEC_348887_intron
I	QG2082_V1	repeat_region	3139564	3139903	.	.	.	X=Cluster434_140XXXXDNA-TcMar-Tc1;ID=Cluster434_140XXXXDNA-TcMar-Tc1;intact=TRUE
I	QG2082_V1	repeat_region	3139904	3139932	.	.	.	X=Cluster1323_42XXXXUnknown;ID=Cluster1323_42XXXXUnknown;intact=TRUE
I	QG2082_V1	repeat_region	3139933	3139942	.	.	.	X=Cluster1323_42XXXXUnknown;ID=Cluster1323_42XXXXUnknown;intact=TRUE
I	QG2082_V1	CDS	3139978	3140199	.	-	0	ID=CBEC_348907;Parent=CBEC_348887
I	QG2082_V1	exon	3139978	3140199	.	-	.	ID=CBEC_348896;Parent=CBEC_348887
I	QG2082_V1	intron	3140200	3140480	.	-	0	Parent=CBEC_348887;ID=CBEC_348887_intron
I	QG2082_V1	CDS	3140481	3140576	.	-	0	ID=CBEC_348908;Parent=CBEC_348887
I	QG2082_V1	exon	3140481	3140576	.	-	.	ID=CBEC_348897;Parent=CBEC_348887
I	QG2082_V1	intron	3140577	3140773	.	-	0	Parent=CBEC_348887;ID=CBEC_348887_intron
I	QG2082_V1	CDS	3140774	3140815	.	-	0	ID=CBEC_348909;Parent=CBEC_348887
I	QG2082_V1	exon	3140774	3140815	.	-	.	ID=CBEC_348898;Parent=CBEC_348887
I	QG2082_V1	CDS	3141445	3141517	.	-	1	ID=CBEC_348927;Parent=CBEC_348921
I	QG2082_V1	exon	3141445	3141517	.	-	.	ID=CBEC_348922;Parent=CBEC_348921
I	QG2082_V1	gene	3141445	3142952	.	-	.	ID=CBEC_348920;Name=EVM prediction I.517
I	QG2082_V1	mRNA	3141445	3142952	.	-	.	ID=CBEC_348921;Parent=CBEC_348920;Name=EVM prediction I.517;InterPro=IPR012317;Gene_Ontology=GO:0003950
I	QG2082_V1	intron	3141518	3141560	.	-	0	Parent=CBEC_348921;ID=CBEC_348921_intron
I	QG2082_V1	CDS	3141561	3141808	.	-	0	ID=CBEC_348928;Parent=CBEC_348921
I	QG2082_V1	exon	3141561	3141808	.	-	.	ID=CBEC_348923;Parent=CBEC_348921
I	QG2082_V1	intron	3141809	3142410	.	-	0	Parent=CBEC_348921;ID=CBEC_348921_intron
I	QG2082_V1	repeat_region	3141843	3142224	.	.	.	X=Cluster1063_41XXXXDNA-TcMar-Tc1;ID=Cluster1063_41XXXXDNA-TcMar-Tc1;intact=TRUE
I	QG2082_V1	repeat_region	3142240	3142307	.	.	.	X=Cluster262_5XXXXUnknown;ID=Cluster262_5XXXXUnknown;intact=TRUE
I	QG2082_V1	CDS	3142411	3142626	.	-	0	ID=CBEC_348929;Parent=CBEC_348921
I	QG2082_V1	exon	3142411	3142626	.	-	.	ID=CBEC_348924;Parent=CBEC_348921
I	QG2082_V1	intron	3142627	3142722	.	-	0	Parent=CBEC_348921;ID=CBEC_348921_intron
I	QG2082_V1	CDS	3142723	3142818	.	-	0	ID=CBEC_348930;Parent=CBEC_348921
I	QG2082_V1	exon	3142723	3142818	.	-	.	ID=CBEC_348925;Parent=CBEC_348921
I	QG2082_V1	intron	3142819	3142874	.	-	0	Parent=CBEC_348921;ID=CBEC_348921_intron
I	QG2082_V1	CDS	3142875	3142952	.	-	0	ID=CBEC_348931;Parent=CBEC_348921
I	QG2082_V1	exon	3142875	3142952	.	-	.	ID=CBEC_348926;Parent=CBEC_348921
I	QG2082_V1	repeat_region	3144339	3144348	.	.	.	X=Cluster653_3XXXXUnknown;ID=Cluster653_3XXXXUnknown;intact=TRUE
I	QG2082_V1	repeat_region	3144349	3144432	.	.	.	X=Cluster808_4XXXXUnknown;ID=Cluster808_4XXXXUnknown;intact=TRUE
I	QG2082_V1	repeat_region	3144433	3144437	.	.	.	X=Cluster808_4XXXXUnknown;ID=Cluster808_4XXXXUnknown;intact=TRUE
I	QG2082_V1	CDS	3144601	3144987	.	-	0	ID=CBEC_348945;Parent=CBEC_348943
I	QG2082_V1	exon	3144601	3144987	.	-	.	ID=CBEC_348944;Parent=CBEC_348943
I	QG2082_V1	gene	3144601	3144987	.	-	.	ID=CBEC_348942;Name=EVM prediction I.518
I	QG2082_V1	mRNA	3144601	3144987	.	-	.	ID=CBEC_348943;Parent=CBEC_348942;Name=EVM prediction I.518
I	QG2082_V1	CDS	3145312	3146123	.	-	2	ID=CBEC_348975;Parent=CBEC_348957
I	QG2082_V1	exon	3145312	3146123	.	-	.	ID=CBEC_348958;Parent=CBEC_348957
I	QG2082_V1	gene	3145312	3152519	.	-	.	ID=CBEC_348956;Name=EVM prediction I.519
I	QG2082_V1	mRNA	3145312	3152519	.	-	.	ID=CBEC_348957;Parent=CBEC_348956;Name=EVM prediction I.519;InterPro=IPR009003,IPR005514
I	QG2082_V1	repeat_region	3145593	3145742	.	.	.	X=Cluster1344_6XXXXUnknown;ID=Cluster1344_6XXXXUnknown;intact=TRUE
I	QG2082_V1	intron	3146124	3146992	.	-	0	Parent=CBEC_348957;ID=CBEC_348957_intron
I	QG2082_V1	repeat_region	3146166	3146212	.	.	.	X=Cluster685_4XXXXDNA-TcMar-Tc1;ID=Cluster685_4XXXXDNA-TcMar-Tc1;intact=TRUE
I	QG2082_V1	repeat_region	3146249	3146506	.	.	.	X=Cluster1235_2XXXXDNA-TcMar-Tc1;ID=Cluster1235_2XXXXDNA-TcMar-Tc1;intact=TRUE
I	QG2082_V1	repeat_region	3146507	3146528	.	.	.	X=Cluster1128_6XXXXDNA-TcMar-Tc1;ID=Cluster1128_6XXXXDNA-TcMar-Tc1;intact=TRUE
I	QG2082_V1	repeat_region	3146529	3146557	.	.	.	X=Cluster685_5XXXXDNA-TcMar-Tc1;ID=Cluster685_5XXXXDNA-TcMar-Tc1;intact=TRUE
I	QG2082_V1	repeat_region	3146558	3146587	.	.	.	X=Cluster1128_7XXXXDNA-TcMar-Tc1;ID=Cluster1128_7XXXXDNA-TcMar-Tc1;intact=TRUE
I	QG2082_V1	repeat_region	3146588	3146591	.	.	.	X=Cluster1128_7XXXXDNA-TcMar-Tc1;ID=Cluster1128_7XXXXDNA-TcMar-Tc1;intact=TRUE
I	QG2082_V1	repeat_region	3146592	3146618	.	.	.	X=Cluster685_6XXXXDNA-TcMar-Tc1;ID=Cluster685_6XXXXDNA-TcMar-Tc1;intact=TRUE
I	QG2082_V1	repeat_region	3146619	3146633	.	.	.	X=Cluster685_6XXXXDNA-TcMar-Tc1;ID=Cluster685_6XXXXDNA-TcMar-Tc1;intact=TRUE
I	QG2082_V1	repeat_region	3146644	3146872	.	.	.	X=Cluster1235_3XXXXDNA-TcMar-Tc1;ID=Cluster1235_3XXXXDNA-TcMar-Tc1;intact=TRUE
I	QG2082_V1	repeat_region	3146881	3146922	.	.	.	X=Cluster685_7XXXXDNA-TcMar-Tc1;ID=Cluster685_7XXXXDNA-TcMar-Tc1;intact=TRUE
I	QG2082_V1	CDS	3146993	3147113	.	-	0	ID=CBEC_348976;Parent=CBEC_348957
I	QG2082_V1	exon	3146993	3147113	.	-	.	ID=CBEC_348959;Parent=CBEC_348957
I	QG2082_V1	intron	3147114	3147157	.	-	2	Parent=CBEC_348957;ID=CBEC_348957_intron
I	QG2082_V1	CDS	3147158	3147234	.	-	2	ID=CBEC_348977;Parent=CBEC_348957
I	QG2082_V1	exon	3147158	3147234	.	-	.	ID=CBEC_348960;Parent=CBEC_348957
I	QG2082_V1	intron	3147235	3147299	.	-	0	Parent=CBEC_348957;ID=CBEC_348957_intron
I	QG2082_V1	CDS	3147300	3147417	.	-	0	ID=CBEC_348978;Parent=CBEC_348957
I	QG2082_V1	exon	3147300	3147417	.	-	.	ID=CBEC_348961;Parent=CBEC_348957
I	QG2082_V1	intron	3147418	3147482	.	-	1	Parent=CBEC_348957;ID=CBEC_348957_intron
I	QG2082_V1	CDS	3147483	3147603	.	-	1	ID=CBEC_348979;Parent=CBEC_348957
I	QG2082_V1	exon	3147483	3147603	.	-	.	ID=CBEC_348962;Parent=CBEC_348957
I	QG2082_V1	intron	3147604	3147650	.	-	2	Parent=CBEC_348957;ID=CBEC_348957_intron
I	QG2082_V1	CDS	3147651	3147888	.	-	2	ID=CBEC_348980;Parent=CBEC_348957
I	QG2082_V1	exon	3147651	3147888	.	-	.	ID=CBEC_348963;Parent=CBEC_348957
I	QG2082_V1	intron	3147889	3148096	.	-	1	Parent=CBEC_348957;ID=CBEC_348957_intron
I	QG2082_V1	repeat_region	3147919	3147927	.	.	.	X=Cluster1376_28XXXXUnknown;ID=Cluster1376_28XXXXUnknown;intact=TRUE
I	QG2082_V1	repeat_region	3147928	3147943	.	.	.	X=Cluster1376_29XXXXUnknown;ID=Cluster1376_29XXXXUnknown;intact=TRUE
I	QG2082_V1	repeat_region	3147944	3148062	.	.	.	X=Cluster1376_29XXXXUnknown;ID=Cluster1376_29XXXXUnknown;intact=TRUE
I	QG2082_V1	CDS	3148097	3148215	.	-	1	ID=CBEC_348981;Parent=CBEC_348957
I	QG2082_V1	exon	3148097	3148215	.	-	.	ID=CBEC_348964;Parent=CBEC_348957
I	QG2082_V1	intron	3148216	3148454	.	-	0	Parent=CBEC_348957;ID=CBEC_348957_intron
I	QG2082_V1	CDS	3148455	3148843	.	-	0	ID=CBEC_348982;Parent=CBEC_348957
I	QG2082_V1	exon	3148455	3148843	.	-	.	ID=CBEC_348965;Parent=CBEC_348957
I	QG2082_V1	repeat_region	3148493	3148541	.	.	.	X=CATCCTn_1XXXXSimple_repeat;ID=CATCCTn_1XXXXSimple_repeat;intact=TRUE
I	QG2082_V1	intron	3148844	3148893	.	-	0	Parent=CBEC_348957;ID=CBEC_348957_intron
I	QG2082_V1	CDS	3148894	3149052	.	-	0	ID=CBEC_348983;Parent=CBEC_348957
I	QG2082_V1	exon	3148894	3149052	.	-	.	ID=CBEC_348966;Parent=CBEC_348957
I	QG2082_V1	intron	3149053	3149096	.	-	2	Parent=CBEC_348957;ID=CBEC_348957_intron
I	QG2082_V1	CDS	3149097	3149380	.	-	2	ID=CBEC_348984;Parent=CBEC_348957
I	QG2082_V1	exon	3149097	3149380	.	-	.	ID=CBEC_348967;Parent=CBEC_348957
I	QG2082_V1	intron	3149381	3149426	.	-	2	Parent=CBEC_348957;ID=CBEC_348957_intron
I	QG2082_V1	CDS	3149427	3150350	.	-	2	ID=CBEC_348985;Parent=CBEC_348957
I	QG2082_V1	exon	3149427	3150350	.	-	.	ID=CBEC_348968;Parent=CBEC_348957
I	QG2082_V1	intron	3150351	3150392	.	-	0	Parent=CBEC_348957;ID=CBEC_348957_intron
I	QG2082_V1	CDS	3150393	3150513	.	-	0	ID=CBEC_348986;Parent=CBEC_348957
I	QG2082_V1	exon	3150393	3150513	.	-	.	ID=CBEC_348969;Parent=CBEC_348957
I	QG2082_V1	intron	3150514	3150557	.	-	1	Parent=CBEC_348957;ID=CBEC_348957_intron
I	QG2082_V1	CDS	3150558	3150834	.	-	1	ID=CBEC_348987;Parent=CBEC_348957
I	QG2082_V1	exon	3150558	3150834	.	-	.	ID=CBEC_348970;Parent=CBEC_348957
I	QG2082_V1	intron	3150835	3151167	.	-	2	Parent=CBEC_348957;ID=CBEC_348957_intron
I	QG2082_V1	repeat_region	3150873	3150997	.	.	.	X=Cluster436_14XXXXUnknown;ID=Cluster436_14XXXXUnknown;intact=TRUE
I	QG2082_V1	repeat_region	3151031	3151162	.	.	.	X=Cluster436_15XXXXUnknown;ID=Cluster436_15XXXXUnknown;intact=TRUE
I	QG2082_V1	CDS	3151168	3151348	.	-	2	ID=CBEC_348988;Parent=CBEC_348957
I	QG2082_V1	exon	3151168	3151348	.	-	.	ID=CBEC_348971;Parent=CBEC_348957
I	QG2082_V1	intron	3151349	3151393	.	-	2	Parent=CBEC_348957;ID=CBEC_348957_intron
I	QG2082_V1	CDS	3151394	3151573	.	-	2	ID=CBEC_348989;Parent=CBEC_348957
I	QG2082_V1	exon	3151394	3151573	.	-	.	ID=CBEC_348972;Parent=CBEC_348957
I	QG2082_V1	repeat_region	3151568	3151649	.	.	.	X=Cluster305_453XXXXDNA-TcMar-Tc1;ID=Cluster305_453XXXXDNA-TcMar-Tc1;intact=TRUE
I	QG2082_V1	intron	3151574	3152041	.	-	2	Parent=CBEC_348957;ID=CBEC_348957_intron
I	QG2082_V1	repeat_region	3151657	3151973	.	.	.	X=Cluster436_16XXXXUnknown;ID=Cluster436_16XXXXUnknown;intact=TRUE
I	QG2082_V1	repeat_region	3151979	3152032	.	.	.	X=Cluster305_454XXXXDNA-TcMar-Tc1;ID=Cluster305_454XXXXDNA-TcMar-Tc1;intact=TRUE
I	QG2082_V1	CDS	3152042	3152299	.	-	2	ID=CBEC_348990;Parent=CBEC_348957
I	QG2082_V1	exon	3152042	3152299	.	-	.	ID=CBEC_348973;Parent=CBEC_348957
I	QG2082_V1	intron	3152300	3152341	.	-	0	Parent=CBEC_348957;ID=CBEC_348957_intron
I	QG2082_V1	CDS	3152342	3152519	.	-	0	ID=CBEC_348991;Parent=CBEC_348957
I	QG2082_V1	exon	3152342	3152519	.	-	.	ID=CBEC_348974;Parent=CBEC_348957
I	QG2082_V1	repeat_region	3152578	3152735	.	.	.	X=Cluster305_455XXXXDNA-TcMar-Tc1;ID=Cluster305_455XXXXDNA-TcMar-Tc1;intact=TRUE
I	QG2082_V1	repeat_region	3152736	3152741	.	.	.	X=Cluster434_141XXXXDNA-TcMar-Tc1;ID=Cluster434_141XXXXDNA-TcMar-Tc1;intact=TRUE
I	QG2082_V1	repeat_region	3152742	3152962	.	.	.	X=Cluster434_141XXXXDNA-TcMar-Tc1;ID=Cluster434_141XXXXDNA-TcMar-Tc1;intact=TRUE
I	QG2082_V1	repeat_region	3152963	3152967	.	.	.	X=Cluster402_71XXXXDNA-TcMar-Tc1;ID=Cluster402_71XXXXDNA-TcMar-Tc1;intact=TRUE
I	QG2082_V1	repeat_region	3152968	3152989	.	.	.	X=Cluster402_71XXXXDNA-TcMar-Tc1;ID=Cluster402_71XXXXDNA-TcMar-Tc1;intact=TRUE
I	QG2082_V1	repeat_region	3152997	3153042	.	.	.	X=Cluster305_456XXXXDNA-TcMar-Tc1;ID=Cluster305_456XXXXDNA-TcMar-Tc1;intact=TRUE
I	QG2082_V1	exon	3153556	3153684	.	+	.	ID=CBEC_349004;Parent=CBEC_349003
I	QG2082_V1	five_prime_UTR	3153556	3153572	.	+	.	ID=CBEC_349016;Parent=CBEC_349003
I	QG2082_V1	gene	3153556	3158584	.	+	.	ID=CBEC_349002;Name=EVM prediction I.520
I	QG2082_V1	mRNA	3153556	3158584	.	+	.	ID=CBEC_349003;Parent=CBEC_349002;Name=EVM prediction I.520;InterPro=IPR043504,IPR005514,IPR009003
I	QG2082_V1	CDS	3153573	3153684	.	+	0	ID=CBEC_349010;Parent=CBEC_349003
I	QG2082_V1	intron	3153685	3153724	.	+	2	Parent=CBEC_349003;ID=CBEC_349003_intron
I	QG2082_V1	CDS	3153725	3154141	.	+	2	ID=CBEC_349011;Parent=CBEC_349003
I	QG2082_V1	exon	3153725	3154141	.	+	.	ID=CBEC_349005;Parent=CBEC_349003
I	QG2082_V1	intron	3154142	3154191	.	+	2	Parent=CBEC_349003;ID=CBEC_349003_intron
I	QG2082_V1	CDS	3154192	3154419	.	+	2	ID=CBEC_349012;Parent=CBEC_349003
I	QG2082_V1	exon	3154192	3154419	.	+	.	ID=CBEC_349006;Parent=CBEC_349003
I	QG2082_V1	intron	3154420	3154466	.	+	2	Parent=CBEC_349003;ID=CBEC_349003_intron
I	QG2082_V1	CDS	3154467	3154854	.	+	2	ID=CBEC_349013;Parent=CBEC_349003
I	QG2082_V1	exon	3154467	3154854	.	+	.	ID=CBEC_349007;Parent=CBEC_349003
I	QG2082_V1	intron	3154855	3157155	.	+	1	Parent=CBEC_349003;ID=CBEC_349003_intron
I	QG2082_V1	repeat_region	3154924	3154962	.	.	.	X=Cluster305_457XXXXDNA-TcMar-Tc1;ID=Cluster305_457XXXXDNA-TcMar-Tc1;intact=TRUE
I	QG2082_V1	repeat_region	3155033	3155109	.	.	.	X=Cluster305_458XXXXDNA-TcMar-Tc1;ID=Cluster305_458XXXXDNA-TcMar-Tc1;intact=TRUE
I	QG2082_V1	repeat_region	3155133	3155430	.	.	.	X=Cluster1028_3XXXXDNA-TcMar-Tc1;ID=Cluster1028_3XXXXDNA-TcMar-Tc1;intact=TRUE
I	QG2082_V1	repeat_region	3155630	3155641	.	.	.	X=Cluster1161_8XXXXDNA-TcMar-Tc1;ID=Cluster1161_8XXXXDNA-TcMar-Tc1;intact=TRUE
I	QG2082_V1	repeat_region	3155642	3155670	.	.	.	X=Cluster1343_8XXXXDNA-TcMar-Tc1;ID=Cluster1343_8XXXXDNA-TcMar-Tc1;intact=TRUE
I	QG2082_V1	repeat_region	3155671	3155697	.	.	.	X=Cluster41_19XXXXDNA-TcMar-Tc1;ID=Cluster41_19XXXXDNA-TcMar-Tc1;intact=TRUE
I	QG2082_V1	repeat_region	3155698	3156068	.	.	.	X=Cluster41_19XXXXDNA-TcMar-Tc1;ID=Cluster41_19XXXXDNA-TcMar-Tc1;intact=TRUE
I	QG2082_V1	repeat_region	3156069	3156298	.	.	.	X=Cluster1343_9XXXXDNA-TcMar-Tc1;ID=Cluster1343_9XXXXDNA-TcMar-Tc1;intact=TRUE
I	QG2082_V1	repeat_region	3156299	3156544	.	.	.	X=Cluster1343_10XXXXDNA-TcMar-Tc1;ID=Cluster1343_10XXXXDNA-TcMar-Tc1;intact=TRUE
I	QG2082_V1	repeat_region	3156545	3156571	.	.	.	X=Cluster1161_9XXXXDNA-TcMar-Tc1;ID=Cluster1161_9XXXXDNA-TcMar-Tc1;intact=TRUE
I	QG2082_V1	repeat_region	3156572	3156600	.	.	.	X=Cluster1161_9XXXXDNA-TcMar-Tc1;ID=Cluster1161_9XXXXDNA-TcMar-Tc1;intact=TRUE
I	QG2082_V1	repeat_region	3156601	3156612	.	.	.	X=Cluster1161_9XXXXDNA-TcMar-Tc1;ID=Cluster1161_9XXXXDNA-TcMar-Tc1;intact=TRUE
I	QG2082_V1	repeat_region	3156812	3157109	.	.	.	X=Cluster1028_4XXXXDNA-TcMar-Tc1;ID=Cluster1028_4XXXXDNA-TcMar-Tc1;intact=TRUE
I	QG2082_V1	CDS	3157156	3157577	.	+	1	ID=CBEC_349014;Parent=CBEC_349003
I	QG2082_V1	exon	3157156	3157577	.	+	.	ID=CBEC_349008;Parent=CBEC_349003
I	QG2082_V1	intron	3157578	3157622	.	+	2	Parent=CBEC_349003;ID=CBEC_349003_intron
I	QG2082_V1	CDS	3157623	3158530	.	+	2	ID=CBEC_349015;Parent=CBEC_349003
I	QG2082_V1	exon	3157623	3158584	.	+	.	ID=CBEC_349009;Parent=CBEC_349003
I	QG2082_V1	three_prime_UTR	3158531	3158584	.	+	.	ID=CBEC_349017;Parent=CBEC_349003
I	QG2082_V1	repeat_region	3158689	3158740	.	.	.	X=Cluster708_1XXXXDNA-TcMar-Tc1;ID=Cluster708_1XXXXDNA-TcMar-Tc1;intact=TRUE
I	QG2082_V1	exon	3158766	3159104	.	-	.	ID=CBEC_349030;Parent=CBEC_349029
I	QG2082_V1	gene	3158766	3160157	.	-	.	ID=CBEC_349028;Name=EVM prediction I.521
I	QG2082_V1	mRNA	3158766	3160157	.	-	.	ID=CBEC_349029;Parent=CBEC_349028;Name=EVM prediction I.521;InterPro=IPR005514,IPR043504,IPR009003
I	QG2082_V1	three_prime_UTR	3158766	3158781	.	-	.	ID=CBEC_349039;Parent=CBEC_349029
I	QG2082_V1	CDS	3158782	3159104	.	-	2	ID=CBEC_349034;Parent=CBEC_349029
I	QG2082_V1	intron	3159105	3159361	.	-	0	Parent=CBEC_349029;ID=CBEC_349029_intron
I	QG2082_V1	repeat_region	3159294	3159340	.	.	.	X=Cluster708_2XXXXDNA-TcMar-Tc1;ID=Cluster708_2XXXXDNA-TcMar-Tc1;intact=TRUE
I	QG2082_V1	CDS	3159362	3159692	.	-	0	ID=CBEC_349035;Parent=CBEC_349029
I	QG2082_V1	exon	3159362	3159692	.	-	.	ID=CBEC_349031;Parent=CBEC_349029
I	QG2082_V1	intron	3159693	3159734	.	-	0	Parent=CBEC_349029;ID=CBEC_349029_intron
I	QG2082_V1	CDS	3159735	3159926	.	-	0	ID=CBEC_349036;Parent=CBEC_349029
I	QG2082_V1	exon	3159735	3159926	.	-	.	ID=CBEC_349032;Parent=CBEC_349029
I	QG2082_V1	repeat_region	3159920	3159924	.	.	.	X=Cluster732_7XXXXUnknown;ID=Cluster732_7XXXXUnknown;intact=TRUE
I	QG2082_V1	repeat_region	3159925	3159964	.	.	.	X=Cluster398_6XXXXUnknown;ID=Cluster398_6XXXXUnknown;intact=TRUE
I	QG2082_V1	intron	3159927	3159967	.	-	0	Parent=CBEC_349029;ID=CBEC_349029_intron
I	QG2082_V1	repeat_region	3159965	3159975	.	.	.	X=Cluster398_6XXXXUnknown;ID=Cluster398_6XXXXUnknown;intact=TRUE
I	QG2082_V1	CDS	3159968	3160138	.	-	0	ID=CBEC_349037;Parent=CBEC_349029
I	QG2082_V1	exon	3159968	3160157	.	-	.	ID=CBEC_349033;Parent=CBEC_349029
I	QG2082_V1	five_prime_UTR	3160139	3160157	.	-	.	ID=CBEC_349038;Parent=CBEC_349029
I	QG2082_V1	exon	3160351	3160502	.	+	.	ID=CBEC_349052;Parent=CBEC_349051
I	QG2082_V1	five_prime_UTR	3160351	3160494	.	+	.	ID=CBEC_349056;Parent=CBEC_349051
I	QG2082_V1	gene	3160351	3163058	.	+	.	ID=CBEC_349050;Name=EVM prediction I.522
I	QG2082_V1	mRNA	3160351	3163058	.	+	.	ID=CBEC_349051;Parent=CBEC_349050;Name=EVM prediction I.522;InterPro=IPR002900
I	QG2082_V1	exon	3160362	3160502	.	+	.	ID=CBEC_349059;Parent=CBEC_349058
I	QG2082_V1	five_prime_UTR	3160362	3160494	.	+	.	ID=CBEC_349065;Parent=CBEC_349058
I	QG2082_V1	mRNA	3160362	3163058	.	+	.	ID=CBEC_349058;Parent=CBEC_349050;Name=EVM prediction I.522;InterPro=IPR002900
I	QG2082_V1	CDS	3160495	3160502	.	+	0	ID=CBEC_349054;Parent=CBEC_349051
I	QG2082_V1	CDS	3160495	3160502	.	+	0	ID=CBEC_349062;Parent=CBEC_349058
I	QG2082_V1	intron	3160503	3161530	.	+	1	Parent=CBEC_349051;ID=CBEC_349051_intron
I	QG2082_V1	intron	3160503	3161530	.	+	1	Parent=CBEC_349058;ID=CBEC_349058_intron
I	QG2082_V1	repeat_region	3160521	3160546	.	.	.	X=Cluster1111_57XXXXUnknown;ID=Cluster1111_57XXXXUnknown;intact=TRUE
I	QG2082_V1	repeat_region	3160547	3160598	.	.	.	X=Cluster1066_24XXXXDNA-TcMar-Tc1;ID=Cluster1066_24XXXXDNA-TcMar-Tc1;intact=TRUE
I	QG2082_V1	repeat_region	3160599	3160622	.	.	.	X=Cluster1111_58XXXXUnknown;ID=Cluster1111_58XXXXUnknown;intact=TRUE
I	QG2082_V1	repeat_region	3160688	3160789	.	.	.	X=Cluster1111_59XXXXUnknown;ID=Cluster1111_59XXXXUnknown;intact=TRUE
I	QG2082_V1	repeat_region	3160869	3160968	.	.	.	X=Cluster1111_60XXXXUnknown;ID=Cluster1111_60XXXXUnknown;intact=TRUE
I	QG2082_V1	repeat_region	3161050	3161144	.	.	.	X=Cluster1111_61XXXXUnknown;ID=Cluster1111_61XXXXUnknown;intact=TRUE
I	QG2082_V1	repeat_region	3161220	3161316	.	.	.	X=Cluster1111_62XXXXUnknown;ID=Cluster1111_62XXXXUnknown;intact=TRUE
I	QG2082_V1	repeat_region	3161392	3161490	.	.	.	X=Cluster1111_63XXXXUnknown;ID=Cluster1111_63XXXXUnknown;intact=TRUE
I	QG2082_V1	CDS	3161531	3162233	.	+	1	ID=CBEC_349063;Parent=CBEC_349058
I	QG2082_V1	CDS	3161531	3162278	.	+	1	ID=CBEC_349055;Parent=CBEC_349051
I	QG2082_V1	exon	3161531	3162233	.	+	.	ID=CBEC_349060;Parent=CBEC_349058
I	QG2082_V1	exon	3161531	3163058	.	+	.	ID=CBEC_349053;Parent=CBEC_349051
I	QG2082_V1	intron	3162234	3162763	.	+	0	Parent=CBEC_349058;ID=CBEC_349058_intron
I	QG2082_V1	repeat_region	3162255	3162746	.	.	.	X=Cluster1328_18XXXXDNA-TcMar-Tc1;ID=Cluster1328_18XXXXDNA-TcMar-Tc1;intact=TRUE
I	QG2082_V1	three_prime_UTR	3162279	3163058	.	+	.	ID=CBEC_349057;Parent=CBEC_349051
I	QG2082_V1	CDS	3162764	3162982	.	+	0	ID=CBEC_349064;Parent=CBEC_349058
I	QG2082_V1	exon	3162764	3163058	.	+	.	ID=CBEC_349061;Parent=CBEC_349058
I	QG2082_V1	three_prime_UTR	3162983	3163058	.	+	.	ID=CBEC_349066;Parent=CBEC_349058
I	QG2082_V1	CDS	3163117	3163330	.	-	1	ID=CBEC_349083;Parent=CBEC_349078
I	QG2082_V1	exon	3163117	3163330	.	-	.	ID=CBEC_349079;Parent=CBEC_349078
I	QG2082_V1	gene	3163117	3164161	.	-	.	ID=CBEC_349077;Name=EVM prediction I.523
I	QG2082_V1	mRNA	3163117	3164161	.	-	.	ID=CBEC_349078;Parent=CBEC_349077;Name=EVM prediction I.523
I	QG2082_V1	intron	3163331	3163710	.	-	0	Parent=CBEC_349078;ID=CBEC_349078_intron
I	QG2082_V1	repeat_region	3163467	3163711	.	.	.	X=Cluster957_1XXXXLTR-Gypsy;ID=Cluster957_1XXXXLTR-Gypsy;intact=TRUE
I	QG2082_V1	CDS	3163711	3163802	.	-	0	ID=CBEC_349084;Parent=CBEC_349078
I	QG2082_V1	exon	3163711	3163802	.	-	.	ID=CBEC_349080;Parent=CBEC_349078
I	QG2082_V1	intron	3163803	3163853	.	-	2	Parent=CBEC_349078;ID=CBEC_349078_intron
I	QG2082_V1	CDS	3163854	3164014	.	-	2	ID=CBEC_349085;Parent=CBEC_349078
I	QG2082_V1	exon	3163854	3164014	.	-	.	ID=CBEC_349081;Parent=CBEC_349078
I	QG2082_V1	repeat_region	3164004	3164119	.	.	.	X=Cluster129_63XXXXDNA-TcMar-Tc1;ID=Cluster129_63XXXXDNA-TcMar-Tc1;intact=TRUE
I	QG2082_V1	intron	3164015	3164130	.	-	0	Parent=CBEC_349078;ID=CBEC_349078_intron
I	QG2082_V1	CDS	3164131	3164161	.	-	0	ID=CBEC_349086;Parent=CBEC_349078
I	QG2082_V1	exon	3164131	3164161	.	-	.	ID=CBEC_349082;Parent=CBEC_349078
I	QG2082_V1	CDS	3164431	3164537	.	+	0	ID=CBEC_349105;Parent=CBEC_349098
I	QG2082_V1	exon	3164431	3164537	.	+	.	ID=CBEC_349099;Parent=CBEC_349098
I	QG2082_V1	gene	3164431	3168712	.	+	.	ID=CBEC_349097;Name=EVM prediction I.524
I	QG2082_V1	mRNA	3164431	3168712	.	+	.	ID=CBEC_349098;Parent=CBEC_349097;Name=EVM prediction I.524;InterPro=IPR040161,IPR002900
I	QG2082_V1	intron	3164538	3165614	.	+	1	Parent=CBEC_349098;ID=CBEC_349098_intron
I	QG2082_V1	repeat_region	3164561	3165032	.	.	.	X=Cluster768_5XXXXDNA-TcMar-Tc1;ID=Cluster768_5XXXXDNA-TcMar-Tc1;intact=TRUE
I	QG2082_V1	repeat_region	3165033	3165124	.	.	.	X=Cluster1111_64XXXXUnknown;ID=Cluster1111_64XXXXUnknown;intact=TRUE
I	QG2082_V1	repeat_region	3165216	3165317	.	.	.	X=Cluster1111_65XXXXUnknown;ID=Cluster1111_65XXXXUnknown;intact=TRUE
I	QG2082_V1	repeat_region	3165534	3165586	.	.	.	X=Cluster999_9XXXXDNA-TcMar-Tc1;ID=Cluster999_9XXXXDNA-TcMar-Tc1;intact=TRUE
I	QG2082_V1	CDS	3165615	3166230	.	+	1	ID=CBEC_349106;Parent=CBEC_349098
I	QG2082_V1	exon	3165615	3166230	.	+	.	ID=CBEC_349100;Parent=CBEC_349098
I	QG2082_V1	intron	3166231	3166581	.	+	0	Parent=CBEC_349098;ID=CBEC_349098_intron
I	QG2082_V1	repeat_region	3166246	3166375	.	.	.	X=Cluster246_8XXXXDNA-TcMar-Tc1;ID=Cluster246_8XXXXDNA-TcMar-Tc1;intact=TRUE
I	QG2082_V1	repeat_region	3166433	3166499	.	.	.	X=Cluster246_9XXXXDNA-TcMar-Tc1;ID=Cluster246_9XXXXDNA-TcMar-Tc1;intact=TRUE
I	QG2082_V1	CDS	3166582	3166745	.	+	0	ID=CBEC_349107;Parent=CBEC_349098
I	QG2082_V1	exon	3166582	3166745	.	+	.	ID=CBEC_349101;Parent=CBEC_349098
I	QG2082_V1	intron	3166746	3167828	.	+	1	Parent=CBEC_349098;ID=CBEC_349098_intron
I	QG2082_V1	repeat_region	3166935	3167288	.	.	.	X=Cluster434_142XXXXDNA-TcMar-Tc1;ID=Cluster434_142XXXXDNA-TcMar-Tc1;intact=TRUE
I	QG2082_V1	CDS	3167829	3167946	.	+	1	ID=CBEC_349108;Parent=CBEC_349098
I	QG2082_V1	exon	3167829	3167946	.	+	.	ID=CBEC_349102;Parent=CBEC_349098
I	QG2082_V1	intron	3167947	3167988	.	+	0	Parent=CBEC_349098;ID=CBEC_349098_intron
I	QG2082_V1	CDS	3167989	3168273	.	+	0	ID=CBEC_349109;Parent=CBEC_349098
I	QG2082_V1	exon	3167989	3168273	.	+	.	ID=CBEC_349103;Parent=CBEC_349098
I	QG2082_V1	intron	3168274	3168316	.	+	0	Parent=CBEC_349098;ID=CBEC_349098_intron
I	QG2082_V1	CDS	3168317	3168712	.	+	0	ID=CBEC_349110;Parent=CBEC_349098
I	QG2082_V1	exon	3168317	3168712	.	+	.	ID=CBEC_349104;Parent=CBEC_349098
I	QG2082_V1	repeat_region	3168646	3168666	.	.	.	X=AGAn_7XXXXSimple_repeat;ID=AGAn_7XXXXSimple_repeat;intact=TRUE
I	QG2082_V1	repeat_region	3168758	3169089	.	.	.	X=Cluster434_143XXXXDNA-TcMar-Tc1;ID=Cluster434_143XXXXDNA-TcMar-Tc1;intact=TRUE
I	QG2082_V1	repeat_region	3169104	3169365	.	.	.	X=Cluster237_30XXXXUnknown;ID=Cluster237_30XXXXUnknown;intact=TRUE
I	QG2082_V1	repeat_region	3171268	3171611	.	.	.	X=Cluster237_31XXXXUnknown;ID=Cluster237_31XXXXUnknown;intact=TRUE
I	QG2082_V1	repeat_region	3171612	3171723	.	.	.	X=Cluster1344_7XXXXUnknown;ID=Cluster1344_7XXXXUnknown;intact=TRUE
I	QG2082_V1	repeat_region	3171724	3171830	.	.	.	X=Cluster1344_7XXXXUnknown;ID=Cluster1344_7XXXXUnknown;intact=TRUE
I	QG2082_V1	repeat_region	3171831	3171894	.	.	.	X=GAATTCTn_2XXXXSimple_repeat;ID=GAATTCTn_2XXXXSimple_repeat;intact=TRUE
I	QG2082_V1	repeat_region	3171895	3172027	.	.	.	X=Cluster1344_8XXXXUnknown;ID=Cluster1344_8XXXXUnknown;intact=TRUE
I	QG2082_V1	repeat_region	3172241	3172263	.	.	.	X=CTTn_9XXXXSimple_repeat;ID=CTTn_9XXXXSimple_repeat;intact=TRUE
I	QG2082_V1	repeat_region	3172367	3172388	.	.	.	X=CAn_1XXXXSimple_repeat;ID=CAn_1XXXXSimple_repeat;intact=TRUE
I	QG2082_V1	repeat_region	3172646	3172964	.	.	.	X=Cluster434_144XXXXDNA-TcMar-Tc1;ID=Cluster434_144XXXXDNA-TcMar-Tc1;intact=TRUE
I	QG2082_V1	CDS	3174027	3174145	.	+	0	ID=CBEC_349132;Parent=CBEC_349122
I	QG2082_V1	exon	3174027	3174145	.	+	.	ID=CBEC_349123;Parent=CBEC_349122
I	QG2082_V1	gene	3174027	3180044	.	+	.	ID=CBEC_349121;Name=EVM prediction I.525;celegans_gene_ids=WBGene00008652;celegans_gene_names=F10D11.6
I	QG2082_V1	mRNA	3174027	3180044	.	+	.	ID=CBEC_349122;Parent=CBEC_349121;Name=EVM prediction I.525;InterPro=IPR001124,IPR017943,IPR032942,IPR017942;Gene_Ontology=GO:0008289
I	QG2082_V1	intron	3174146	3174191	.	+	1	Parent=CBEC_349122;ID=CBEC_349122_intron
I	QG2082_V1	CDS	3174192	3174357	.	+	1	ID=CBEC_349133;Parent=CBEC_349122
I	QG2082_V1	exon	3174192	3174357	.	+	.	ID=CBEC_349124;Parent=CBEC_349122
I	QG2082_V1	intron	3174358	3175538	.	+	0	Parent=CBEC_349122;ID=CBEC_349122_intron
I	QG2082_V1	repeat_region	3174545	3174743	.	.	.	X=Cluster851_110XXXXDNA-CMC-Chapaev;ID=Cluster851_110XXXXDNA-CMC-Chapaev;intact=TRUE
I	QG2082_V1	repeat_region	3174830	3174858	.	.	.	X=ATCn_3XXXXSimple_repeat;ID=ATCn_3XXXXSimple_repeat;intact=TRUE
I	QG2082_V1	CDS	3175539	3175660	.	+	0	ID=CBEC_349134;Parent=CBEC_349122
I	QG2082_V1	exon	3175539	3175660	.	+	.	ID=CBEC_349125;Parent=CBEC_349122
I	QG2082_V1	intron	3175661	3175705	.	+	1	Parent=CBEC_349122;ID=CBEC_349122_intron
I	QG2082_V1	CDS	3175706	3175934	.	+	1	ID=CBEC_349135;Parent=CBEC_349122
I	QG2082_V1	exon	3175706	3175934	.	+	.	ID=CBEC_349126;Parent=CBEC_349122
I	QG2082_V1	intron	3175935	3175978	.	+	0	Parent=CBEC_349122;ID=CBEC_349122_intron
I	QG2082_V1	CDS	3175979	3176164	.	+	0	ID=CBEC_349136;Parent=CBEC_349122
I	QG2082_V1	exon	3175979	3176164	.	+	.	ID=CBEC_349127;Parent=CBEC_349122
I	QG2082_V1	intron	3176165	3176645	.	+	0	Parent=CBEC_349122;ID=CBEC_349122_intron
I	QG2082_V1	repeat_region	3176188	3176427	.	.	.	X=Cluster440_1XXXXDNA-TcMar-Tc1;ID=Cluster440_1XXXXDNA-TcMar-Tc1;intact=TRUE
I	QG2082_V1	repeat_region	3176446	3176572	.	.	.	X=Cluster768_6XXXXDNA-TcMar-Tc1;ID=Cluster768_6XXXXDNA-TcMar-Tc1;intact=TRUE
I	QG2082_V1	repeat_region	3176577	3176629	.	.	.	X=Cluster768_7XXXXDNA-TcMar-Tc1;ID=Cluster768_7XXXXDNA-TcMar-Tc1;intact=TRUE
I	QG2082_V1	CDS	3176646	3177702	.	+	0	ID=CBEC_349137;Parent=CBEC_349122
I	QG2082_V1	exon	3176646	3177702	.	+	.	ID=CBEC_349128;Parent=CBEC_349122
I	QG2082_V1	repeat_region	3177481	3177522	.	.	.	X=GA-rich_62XXXXGA-rich;ID=GA-rich_62XXXXGA-rich;intact=TRUE
I	QG2082_V1	intron	3177703	3178557	.	+	2	Parent=CBEC_349122;ID=CBEC_349122_intron
I	QG2082_V1	repeat_region	3177711	3177813	.	.	.	X=Cluster1111_66XXXXUnknown;ID=Cluster1111_66XXXXUnknown;intact=TRUE
I	QG2082_V1	repeat_region	3177863	3177887	.	.	.	X=Cluster532_16XXXXDNA-TcMar-Tc1;ID=Cluster532_16XXXXDNA-TcMar-Tc1;intact=TRUE
I	QG2082_V1	repeat_region	3177888	3177947	.	.	.	X=Cluster1111_67XXXXUnknown;ID=Cluster1111_67XXXXUnknown;intact=TRUE
I	QG2082_V1	repeat_region	3177948	3177995	.	.	.	X=Cluster1111_67XXXXUnknown;ID=Cluster1111_67XXXXUnknown;intact=TRUE
I	QG2082_V1	repeat_region	3178070	3178165	.	.	.	X=Cluster1111_68XXXXUnknown;ID=Cluster1111_68XXXXUnknown;intact=TRUE
I	QG2082_V1	repeat_region	3178220	3178338	.	.	.	X=Cluster1111_69XXXXUnknown;ID=Cluster1111_69XXXXUnknown;intact=TRUE
I	QG2082_V1	CDS	3178558	3178689	.	+	2	ID=CBEC_349138;Parent=CBEC_349122
I	QG2082_V1	exon	3178558	3178689	.	+	.	ID=CBEC_349129;Parent=CBEC_349122
I	QG2082_V1	intron	3178690	3178731	.	+	2	Parent=CBEC_349122;ID=CBEC_349122_intron
I	QG2082_V1	CDS	3178732	3178970	.	+	2	ID=CBEC_349139;Parent=CBEC_349122
I	QG2082_V1	exon	3178732	3178970	.	+	.	ID=CBEC_349130;Parent=CBEC_349122
I	QG2082_V1	intron	3178971	3179873	.	+	0	Parent=CBEC_349122;ID=CBEC_349122_intron
I	QG2082_V1	repeat_region	3179005	3179201	.	.	.	X=Cluster1063_42XXXXDNA-TcMar-Tc1;ID=Cluster1063_42XXXXDNA-TcMar-Tc1;intact=TRUE
I	QG2082_V1	repeat_region	3179206	3179423	.	.	.	X=Cluster1063_43XXXXDNA-TcMar-Tc1;ID=Cluster1063_43XXXXDNA-TcMar-Tc1;intact=TRUE
I	QG2082_V1	repeat_region	3179424	3179467	.	.	.	X=Cluster758_11XXXXUnknown;ID=Cluster758_11XXXXUnknown;intact=TRUE
I	QG2082_V1	repeat_region	3179468	3179473	.	.	.	X=Cluster129_64XXXXDNA-TcMar-Tc1;ID=Cluster129_64XXXXDNA-TcMar-Tc1;intact=TRUE
I	QG2082_V1	repeat_region	3179474	3179480	.	.	.	X=Cluster129_64XXXXDNA-TcMar-Tc1;ID=Cluster129_64XXXXDNA-TcMar-Tc1;intact=TRUE
I	QG2082_V1	repeat_region	3179481	3179638	.	.	.	X=Cluster129_64XXXXDNA-TcMar-Tc1;ID=Cluster129_64XXXXDNA-TcMar-Tc1;intact=TRUE
I	QG2082_V1	repeat_region	3179645	3179707	.	.	.	X=Cluster59_74XXXXDNA-CMC-Chapaev;ID=Cluster59_74XXXXDNA-CMC-Chapaev;intact=TRUE
I	QG2082_V1	repeat_region	3179708	3179765	.	.	.	X=Cluster1189_7XXXXDNA-TcMar-Tc1;ID=Cluster1189_7XXXXDNA-TcMar-Tc1;intact=TRUE
I	QG2082_V1	repeat_region	3179766	3179772	.	.	.	X=Cluster1189_7XXXXDNA-TcMar-Tc1;ID=Cluster1189_7XXXXDNA-TcMar-Tc1;intact=TRUE
I	QG2082_V1	repeat_region	3179773	3179806	.	.	.	X=Cluster129_65XXXXDNA-TcMar-Tc1;ID=Cluster129_65XXXXDNA-TcMar-Tc1;intact=TRUE
I	QG2082_V1	repeat_region	3179807	3179839	.	.	.	X=Cluster129_65XXXXDNA-TcMar-Tc1;ID=Cluster129_65XXXXDNA-TcMar-Tc1;intact=TRUE
I	QG2082_V1	CDS	3179874	3180044	.	+	0	ID=CBEC_349140;Parent=CBEC_349122
I	QG2082_V1	exon	3179874	3180044	.	+	.	ID=CBEC_349131;Parent=CBEC_349122
I	QG2082_V1	repeat_region	3180373	3180401	.	.	.	X=Tn_72XXXXSimple_repeat;ID=Tn_72XXXXSimple_repeat;intact=TRUE
I	QG2082_V1	repeat_region	3181590	3181734	.	.	.	X=Cluster55_40XXXXDNA-TcMar-Tc1;ID=Cluster55_40XXXXDNA-TcMar-Tc1;intact=TRUE
I	QG2082_V1	repeat_region	3181739	3181841	.	.	.	X=Cluster1026_57XXXXDNA-CMC-Chapaev;ID=Cluster1026_57XXXXDNA-CMC-Chapaev;intact=TRUE
I	QG2082_V1	repeat_region	3182093	3182120	.	.	.	X=An_32XXXXSimple_repeat;ID=An_32XXXXSimple_repeat;intact=TRUE
I	QG2082_V1	repeat_region	3183646	3183704	.	.	.	X=TTCn_8XXXXSimple_repeat;ID=TTCn_8XXXXSimple_repeat;intact=TRUE
I	QG2082_V1	repeat_region	3183954	3183983	.	.	.	X=Cluster394_8XXXXDNA-TcMar-Tc1;ID=Cluster394_8XXXXDNA-TcMar-Tc1;intact=TRUE
I	QG2082_V1	repeat_region	3183984	3183994	.	.	.	X=Cluster123_10XXXXDNA-TcMar-Tc1;ID=Cluster123_10XXXXDNA-TcMar-Tc1;intact=TRUE
I	QG2082_V1	repeat_region	3183995	3184020	.	.	.	X=Cluster402_72XXXXDNA-TcMar-Tc1;ID=Cluster402_72XXXXDNA-TcMar-Tc1;intact=TRUE
I	QG2082_V1	repeat_region	3184021	3184062	.	.	.	X=Cluster402_72XXXXDNA-TcMar-Tc1;ID=Cluster402_72XXXXDNA-TcMar-Tc1;intact=TRUE
I	QG2082_V1	repeat_region	3184063	3184090	.	.	.	X=Cluster402_72XXXXDNA-TcMar-Tc1;ID=Cluster402_72XXXXDNA-TcMar-Tc1;intact=TRUE
I	QG2082_V1	repeat_region	3184091	3184427	.	.	.	X=Cluster434_145XXXXDNA-TcMar-Tc1;ID=Cluster434_145XXXXDNA-TcMar-Tc1;intact=TRUE
I	QG2082_V1	repeat_region	3184633	3184654	.	.	.	X=GAAn_5XXXXSimple_repeat;ID=GAAn_5XXXXSimple_repeat;intact=TRUE
I	QG2082_V1	repeat_region	3184789	3184837	.	.	.	X=G-rich_7XXXXG-rich;ID=G-rich_7XXXXG-rich;intact=TRUE
I	QG2082_V1	repeat_region	3185612	3185634	.	.	.	X=CAn_2XXXXSimple_repeat;ID=CAn_2XXXXSimple_repeat;intact=TRUE
I	QG2082_V1	repeat_region	3185635	3185664	.	.	.	X=CTTn_10XXXXSimple_repeat;ID=CTTn_10XXXXSimple_repeat;intact=TRUE
I	QG2082_V1	repeat_region	3187190	3187433	.	.	.	X=Cluster402_73XXXXDNA-TcMar-Tc1;ID=Cluster402_73XXXXDNA-TcMar-Tc1;intact=TRUE
I	QG2082_V1	repeat_region	3187434	3187444	.	.	.	X=Cluster758_12XXXXUnknown;ID=Cluster758_12XXXXUnknown;intact=TRUE
I	QG2082_V1	repeat_region	3187445	3187446	.	.	.	X=Cluster758_12XXXXUnknown;ID=Cluster758_12XXXXUnknown;intact=TRUE
I	QG2082_V1	repeat_region	3187447	3187771	.	.	.	X=Cluster1063_44XXXXDNA-TcMar-Tc1;ID=Cluster1063_44XXXXDNA-TcMar-Tc1;intact=TRUE
I	QG2082_V1	repeat_region	3188619	3188653	.	.	.	X=TTCAGAAn_1XXXXSimple_repeat;ID=TTCAGAAn_1XXXXSimple_repeat;intact=TRUE
I	QG2082_V1	repeat_region	3189013	3189199	.	.	.	X=Cluster129_66XXXXDNA-TcMar-Tc1;ID=Cluster129_66XXXXDNA-TcMar-Tc1;intact=TRUE
I	QG2082_V1	CDS	3189610	3189632	.	+	0	ID=CBEC_349159;Parent=CBEC_349152
I	QG2082_V1	exon	3189610	3189632	.	+	.	ID=CBEC_349153;Parent=CBEC_349152
I	QG2082_V1	gene	3189610	3192756	.	+	.	ID=CBEC_349151;Name=EVM prediction I.526;celegans_gene_ids=WBGene00020377;celegans_gene_names=T09B4.3
I	QG2082_V1	mRNA	3189610	3192756	.	+	.	ID=CBEC_349152;Parent=CBEC_349151;Name=EVM prediction I.526
I	QG2082_V1	intron	3189633	3189677	.	+	1	Parent=CBEC_349152;ID=CBEC_349152_intron
I	QG2082_V1	CDS	3189678	3189823	.	+	1	ID=CBEC_349160;Parent=CBEC_349152
I	QG2082_V1	exon	3189678	3189823	.	+	.	ID=CBEC_349154;Parent=CBEC_349152
I	QG2082_V1	intron	3189824	3189999	.	+	2	Parent=CBEC_349152;ID=CBEC_349152_intron
I	QG2082_V1	repeat_region	3189837	3189885	.	.	.	X=Cluster59_75XXXXDNA-CMC-Chapaev;ID=Cluster59_75XXXXDNA-CMC-Chapaev;intact=TRUE
I	QG2082_V1	repeat_region	3189886	3189977	.	.	.	X=Cluster851_111XXXXDNA-CMC-Chapaev;ID=Cluster851_111XXXXDNA-CMC-Chapaev;intact=TRUE
I	QG2082_V1	repeat_region	3189978	3189987	.	.	.	X=Cluster851_111XXXXDNA-CMC-Chapaev;ID=Cluster851_111XXXXDNA-CMC-Chapaev;intact=TRUE
I	QG2082_V1	CDS	3190000	3190109	.	+	2	ID=CBEC_349161;Parent=CBEC_349152
I	QG2082_V1	exon	3190000	3190109	.	+	.	ID=CBEC_349155;Parent=CBEC_349152
I	QG2082_V1	intron	3190110	3192057	.	+	0	Parent=CBEC_349152;ID=CBEC_349152_intron
I	QG2082_V1	repeat_region	3190386	3190545	.	.	.	X=Cluster305_459XXXXDNA-TcMar-Tc1;ID=Cluster305_459XXXXDNA-TcMar-Tc1;intact=TRUE
I	QG2082_V1	repeat_region	3190895	3190921	.	.	.	X=AAGn_5XXXXSimple_repeat;ID=AAGn_5XXXXSimple_repeat;intact=TRUE
I	QG2082_V1	CDS	3192058	3192191	.	+	0	ID=CBEC_349162;Parent=CBEC_349152
I	QG2082_V1	exon	3192058	3192191	.	+	.	ID=CBEC_349156;Parent=CBEC_349152
I	QG2082_V1	intron	3192192	3192509	.	+	1	Parent=CBEC_349152;ID=CBEC_349152_intron
I	QG2082_V1	repeat_region	3192203	3192238	.	.	.	X=Cluster1026_58XXXXDNA-CMC-Chapaev;ID=Cluster1026_58XXXXDNA-CMC-Chapaev;intact=TRUE
I	QG2082_V1	repeat_region	3192239	3192317	.	.	.	X=Cluster1458_8XXXXDNA-TcMar-Tc1;ID=Cluster1458_8XXXXDNA-TcMar-Tc1;intact=TRUE
I	QG2082_V1	repeat_region	3192318	3192341	.	.	.	X=Cluster1026_59XXXXDNA-CMC-Chapaev;ID=Cluster1026_59XXXXDNA-CMC-Chapaev;intact=TRUE
I	QG2082_V1	repeat_region	3192342	3192450	.	.	.	X=Cluster59_76XXXXDNA-CMC-Chapaev;ID=Cluster59_76XXXXDNA-CMC-Chapaev;intact=TRUE
I	QG2082_V1	repeat_region	3192451	3192485	.	.	.	X=Cluster1026_60XXXXDNA-CMC-Chapaev;ID=Cluster1026_60XXXXDNA-CMC-Chapaev;intact=TRUE
I	QG2082_V1	CDS	3192510	3192641	.	+	1	ID=CBEC_349163;Parent=CBEC_349152
I	QG2082_V1	exon	3192510	3192641	.	+	.	ID=CBEC_349157;Parent=CBEC_349152
I	QG2082_V1	intron	3192642	3192689	.	+	1	Parent=CBEC_349152;ID=CBEC_349152_intron
I	QG2082_V1	CDS	3192690	3192756	.	+	1	ID=CBEC_349164;Parent=CBEC_349152
I	QG2082_V1	exon	3192690	3192756	.	+	.	ID=CBEC_349158;Parent=CBEC_349152
I	QG2082_V1	exon	3192774	3193115	.	-	.	ID=CBEC_349177;Parent=CBEC_349176
I	QG2082_V1	gene	3192774	3197630	.	-	.	ID=CBEC_349175;Name=EVM prediction I.527;celegans_gene_ids=WBGene00020383;celegans_gene_names=tin-44
I	QG2082_V1	mRNA	3192774	3197630	.	-	.	ID=CBEC_349176;Parent=CBEC_349175;Name=EVM prediction I.527;InterPro=IPR017303,IPR007379,IPR039544,IPR032710;Gene_Ontology=GO:0051087,GO:0030150
I	QG2082_V1	three_prime_UTR	3192774	3192995	.	-	.	ID=CBEC_349204;Parent=CBEC_349176
I	QG2082_V1	CDS	3192996	3193115	.	-	0	ID=CBEC_349190;Parent=CBEC_349176
I	QG2082_V1	intron	3193116	3194031	.	-	0	Parent=CBEC_349176;ID=CBEC_349176_intron
I	QG2082_V1	repeat_region	3193889	3193938	.	.	.	X=TTCAATTn_5XXXXSimple_repeat;ID=TTCAATTn_5XXXXSimple_repeat;intact=TRUE
I	QG2082_V1	CDS	3194032	3194235	.	-	0	ID=CBEC_349191;Parent=CBEC_349176
I	QG2082_V1	exon	3194032	3194235	.	-	.	ID=CBEC_349178;Parent=CBEC_349176
I	QG2082_V1	intron	3194236	3194686	.	-	0	Parent=CBEC_349176;ID=CBEC_349176_intron
I	QG2082_V1	CDS	3194687	3194758	.	-	0	ID=CBEC_349192;Parent=CBEC_349176
I	QG2082_V1	exon	3194687	3194758	.	-	.	ID=CBEC_349179;Parent=CBEC_349176
I	QG2082_V1	intron	3194759	3194803	.	-	2	Parent=CBEC_349176;ID=CBEC_349176_intron
I	QG2082_V1	CDS	3194804	3194898	.	-	2	ID=CBEC_349193;Parent=CBEC_349176
I	QG2082_V1	exon	3194804	3194898	.	-	.	ID=CBEC_349180;Parent=CBEC_349176
I	QG2082_V1	intron	3194899	3194947	.	-	2	Parent=CBEC_349176;ID=CBEC_349176_intron
I	QG2082_V1	CDS	3194948	3195040	.	-	2	ID=CBEC_349194;Parent=CBEC_349176
I	QG2082_V1	exon	3194948	3195040	.	-	.	ID=CBEC_349181;Parent=CBEC_349176
I	QG2082_V1	intron	3195041	3195261	.	-	1	Parent=CBEC_349176;ID=CBEC_349176_intron
I	QG2082_V1	CDS	3195262	3195347	.	-	1	ID=CBEC_349195;Parent=CBEC_349176
I	QG2082_V1	exon	3195262	3195347	.	-	.	ID=CBEC_349182;Parent=CBEC_349176
I	QG2082_V1	intron	3195348	3196443	.	-	2	Parent=CBEC_349176;ID=CBEC_349176_intron
I	QG2082_V1	repeat_region	3195420	3196389	.	.	.	X=Cluster55_41XXXXDNA-TcMar-Tc1;ID=Cluster55_41XXXXDNA-TcMar-Tc1;intact=TRUE
I	QG2082_V1	CDS	3196444	3196507	.	-	2	ID=CBEC_349196;Parent=CBEC_349176
I	QG2082_V1	exon	3196444	3196507	.	-	.	ID=CBEC_349183;Parent=CBEC_349176
I	QG2082_V1	intron	3196508	3196641	.	-	0	Parent=CBEC_349176;ID=CBEC_349176_intron
I	QG2082_V1	CDS	3196642	3196705	.	-	0	ID=CBEC_349197;Parent=CBEC_349176
I	QG2082_V1	exon	3196642	3196705	.	-	.	ID=CBEC_349184;Parent=CBEC_349176
I	QG2082_V1	intron	3196706	3196832	.	-	0	Parent=CBEC_349176;ID=CBEC_349176_intron
I	QG2082_V1	CDS	3196833	3196982	.	-	0	ID=CBEC_349198;Parent=CBEC_349176
I	QG2082_V1	exon	3196833	3196982	.	-	.	ID=CBEC_349185;Parent=CBEC_349176
I	QG2082_V1	intron	3196983	3197037	.	-	0	Parent=CBEC_349176;ID=CBEC_349176_intron
I	QG2082_V1	CDS	3197038	3197118	.	-	0	ID=CBEC_349199;Parent=CBEC_349176
I	QG2082_V1	exon	3197038	3197118	.	-	.	ID=CBEC_349186;Parent=CBEC_349176
I	QG2082_V1	intron	3197119	3197174	.	-	0	Parent=CBEC_349176;ID=CBEC_349176_intron
I	QG2082_V1	CDS	3197175	3197252	.	-	0	ID=CBEC_349200;Parent=CBEC_349176
I	QG2082_V1	exon	3197175	3197252	.	-	.	ID=CBEC_349187;Parent=CBEC_349176
I	QG2082_V1	intron	3197253	3197409	.	-	2	Parent=CBEC_349176;ID=CBEC_349176_intron
I	QG2082_V1	CDS	3197410	3197498	.	-	2	ID=CBEC_349201;Parent=CBEC_349176
I	QG2082_V1	exon	3197410	3197498	.	-	.	ID=CBEC_349188;Parent=CBEC_349176
I	QG2082_V1	intron	3197499	3197546	.	-	0	Parent=CBEC_349176;ID=CBEC_349176_intron
I	QG2082_V1	CDS	3197547	3197628	.	-	0	ID=CBEC_349202;Parent=CBEC_349176
I	QG2082_V1	exon	3197547	3197630	.	-	.	ID=CBEC_349189;Parent=CBEC_349176
I	QG2082_V1	five_prime_UTR	3197629	3197630	.	-	.	ID=CBEC_349203;Parent=CBEC_349176
I	QG2082_V1	CDS	3198211	3198273	.	-	0	ID=CBEC_349224;Parent=CBEC_349216
I	QG2082_V1	exon	3198211	3198273	.	-	.	ID=CBEC_349217;Parent=CBEC_349216
I	QG2082_V1	gene	3198211	3199356	.	-	.	ID=CBEC_349215;Name=EVM prediction I.528;celegans_gene_ids=WBGene00000500;celegans_gene_names=chn-1
I	QG2082_V1	mRNA	3198211	3199356	.	-	.	ID=CBEC_349216;Parent=CBEC_349215;Name=EVM prediction I.528;InterPro=IPR003613,IPR045202,IPR011990,IPR001440,IPR041312,IPR019734,IPR013083;Gene_Ontology=GO:0004842,GO:0016567,GO:0005515
I	QG2082_V1	intron	3198274	3198371	.	-	0	Parent=CBEC_349216;ID=CBEC_349216_intron
I	QG2082_V1	CDS	3198372	3198584	.	-	0	ID=CBEC_349225;Parent=CBEC_349216
I	QG2082_V1	exon	3198372	3198584	.	-	.	ID=CBEC_349218;Parent=CBEC_349216
I	QG2082_V1	intron	3198585	3198639	.	-	0	Parent=CBEC_349216;ID=CBEC_349216_intron
I	QG2082_V1	CDS	3198640	3198846	.	-	0	ID=CBEC_349226;Parent=CBEC_349216
I	QG2082_V1	exon	3198640	3198846	.	-	.	ID=CBEC_349219;Parent=CBEC_349216
I	QG2082_V1	intron	3198847	3198889	.	-	0	Parent=CBEC_349216;ID=CBEC_349216_intron
I	QG2082_V1	CDS	3198890	3198988	.	-	0	ID=CBEC_349227;Parent=CBEC_349216
I	QG2082_V1	exon	3198890	3198988	.	-	.	ID=CBEC_349220;Parent=CBEC_349216
I	QG2082_V1	intron	3198989	3199038	.	-	0	Parent=CBEC_349216;ID=CBEC_349216_intron
I	QG2082_V1	CDS	3199039	3199107	.	-	0	ID=CBEC_349228;Parent=CBEC_349216
I	QG2082_V1	exon	3199039	3199107	.	-	.	ID=CBEC_349221;Parent=CBEC_349216
I	QG2082_V1	intron	3199108	3199156	.	-	1	Parent=CBEC_349216;ID=CBEC_349216_intron
I	QG2082_V1	CDS	3199157	3199247	.	-	1	ID=CBEC_349229;Parent=CBEC_349216
I	QG2082_V1	exon	3199157	3199247	.	-	.	ID=CBEC_349222;Parent=CBEC_349216
I	QG2082_V1	intron	3199248	3199297	.	-	0	Parent=CBEC_349216;ID=CBEC_349216_intron
I	QG2082_V1	CDS	3199298	3199356	.	-	0	ID=CBEC_349230;Parent=CBEC_349216
I	QG2082_V1	exon	3199298	3199356	.	-	.	ID=CBEC_349223;Parent=CBEC_349216
I	QG2082_V1	CDS	3199607	3199954	.	+	0	ID=CBEC_349256;Parent=CBEC_349242
I	QG2082_V1	exon	3199607	3199954	.	+	.	ID=CBEC_349243;Parent=CBEC_349242
I	QG2082_V1	gene	3199607	3204599	.	+	.	ID=CBEC_349241;Name=EVM prediction I.529;celegans_gene_ids=WBGene00020375;celegans_gene_names=pigv-1
I	QG2082_V1	mRNA	3199607	3204599	.	+	.	ID=CBEC_349242;Parent=CBEC_349241;Name=EVM prediction I.529;InterPro=IPR007315,IPR038599;Gene_Ontology=GO:0000009,GO:0004376,GO:0006506
I	QG2082_V1	intron	3199955	3200000	.	+	0	Parent=CBEC_349242;ID=CBEC_349242_intron
I	QG2082_V1	CDS	3200001	3200209	.	+	0	ID=CBEC_349257;Parent=CBEC_349242
I	QG2082_V1	exon	3200001	3200209	.	+	.	ID=CBEC_349244;Parent=CBEC_349242
I	QG2082_V1	intron	3200210	3200256	.	+	1	Parent=CBEC_349242;ID=CBEC_349242_intron
I	QG2082_V1	CDS	3200257	3200354	.	+	1	ID=CBEC_349258;Parent=CBEC_349242
I	QG2082_V1	exon	3200257	3200354	.	+	.	ID=CBEC_349245;Parent=CBEC_349242
I	QG2082_V1	intron	3200355	3200628	.	+	2	Parent=CBEC_349242;ID=CBEC_349242_intron
I	QG2082_V1	CDS	3200629	3200836	.	+	2	ID=CBEC_349259;Parent=CBEC_349242
I	QG2082_V1	exon	3200629	3200836	.	+	.	ID=CBEC_349246;Parent=CBEC_349242
I	QG2082_V1	intron	3200837	3201068	.	+	1	Parent=CBEC_349242;ID=CBEC_349242_intron
I	QG2082_V1	CDS	3201069	3201153	.	+	1	ID=CBEC_349260;Parent=CBEC_349242
I	QG2082_V1	exon	3201069	3201153	.	+	.	ID=CBEC_349247;Parent=CBEC_349242
I	QG2082_V1	intron	3201154	3201447	.	+	0	Parent=CBEC_349242;ID=CBEC_349242_intron
I	QG2082_V1	CDS	3201448	3201541	.	+	0	ID=CBEC_349261;Parent=CBEC_349242
I	QG2082_V1	exon	3201448	3201541	.	+	.	ID=CBEC_349248;Parent=CBEC_349242
I	QG2082_V1	repeat_region	3201481	3201517	.	.	.	X=GACGGTTn_1XXXXSimple_repeat;ID=GACGGTTn_1XXXXSimple_repeat;intact=TRUE
I	QG2082_V1	intron	3201542	3201746	.	+	2	Parent=CBEC_349242;ID=CBEC_349242_intron
I	QG2082_V1	CDS	3201747	3201832	.	+	2	ID=CBEC_349262;Parent=CBEC_349242
I	QG2082_V1	exon	3201747	3201832	.	+	.	ID=CBEC_349249;Parent=CBEC_349242
I	QG2082_V1	intron	3201833	3201950	.	+	0	Parent=CBEC_349242;ID=CBEC_349242_intron
I	QG2082_V1	CDS	3201951	3202287	.	+	0	ID=CBEC_349263;Parent=CBEC_349242
I	QG2082_V1	exon	3201951	3202287	.	+	.	ID=CBEC_349250;Parent=CBEC_349242
I	QG2082_V1	intron	3202288	3202628	.	+	2	Parent=CBEC_349242;ID=CBEC_349242_intron
I	QG2082_V1	repeat_region	3202307	3202611	.	.	.	X=Cluster436_17XXXXUnknown;ID=Cluster436_17XXXXUnknown;intact=TRUE
I	QG2082_V1	CDS	3202629	3202779	.	+	2	ID=CBEC_349264;Parent=CBEC_349242
I	QG2082_V1	exon	3202629	3202779	.	+	.	ID=CBEC_349251;Parent=CBEC_349242
I	QG2082_V1	intron	3202780	3202823	.	+	1	Parent=CBEC_349242;ID=CBEC_349242_intron
I	QG2082_V1	CDS	3202824	3203064	.	+	1	ID=CBEC_349265;Parent=CBEC_349242
I	QG2082_V1	exon	3202824	3203064	.	+	.	ID=CBEC_349252;Parent=CBEC_349242
I	QG2082_V1	repeat_region	3202903	3202955	.	.	.	X=CTCTTCn_1XXXXSimple_repeat;ID=CTCTTCn_1XXXXSimple_repeat;intact=TRUE
I	QG2082_V1	intron	3203065	3203109	.	+	0	Parent=CBEC_349242;ID=CBEC_349242_intron
I	QG2082_V1	CDS	3203110	3203675	.	+	0	ID=CBEC_349266;Parent=CBEC_349242
I	QG2082_V1	exon	3203110	3203675	.	+	.	ID=CBEC_349253;Parent=CBEC_349242
I	QG2082_V1	intron	3203676	3203719	.	+	1	Parent=CBEC_349242;ID=CBEC_349242_intron
I	QG2082_V1	CDS	3203720	3203905	.	+	1	ID=CBEC_349267;Parent=CBEC_349242
I	QG2082_V1	exon	3203720	3203905	.	+	.	ID=CBEC_349254;Parent=CBEC_349242
I	QG2082_V1	intron	3203906	3203948	.	+	1	Parent=CBEC_349242;ID=CBEC_349242_intron
I	QG2082_V1	CDS	3203949	3204309	.	+	1	ID=CBEC_349268;Parent=CBEC_349242
I	QG2082_V1	exon	3203949	3204599	.	+	.	ID=CBEC_349255;Parent=CBEC_349242
I	QG2082_V1	three_prime_UTR	3204310	3204599	.	+	.	ID=CBEC_349269;Parent=CBEC_349242
I	QG2082_V1	repeat_region	3204439	3204499	.	.	.	X=ATTTTTn_6XXXXSimple_repeat;ID=ATTTTTn_6XXXXSimple_repeat;intact=TRUE
I	QG2082_V1	exon	3205018	3205231	.	+	.	ID=CBEC_349282;Parent=CBEC_349281
I	QG2082_V1	exon	3205018	3205231	.	+	.	ID=CBEC_349313;Parent=CBEC_349312
I	QG2082_V1	five_prime_UTR	3205018	3205027	.	+	.	ID=CBEC_349310;Parent=CBEC_349281
I	QG2082_V1	five_prime_UTR	3205018	3205027	.	+	.	ID=CBEC_349343;Parent=CBEC_349312
I	QG2082_V1	gene	3205018	3232681	.	+	.	ID=CBEC_349280;Name=EVM prediction I.530;celegans_gene_ids=WBGene00020259;celegans_gene_names=T05E7.3
I	QG2082_V1	mRNA	3205018	3216652	.	+	.	ID=CBEC_349281;Parent=CBEC_349280;Name=EVM prediction I.530;InterPro=IPR019393;Gene_Ontology=GO:0071203
I	QG2082_V1	mRNA	3205018	3232681	.	+	.	ID=CBEC_349312;Parent=CBEC_349280;Name=EVM prediction I.530;InterPro=IPR019393;Gene_Ontology=GO:0071203
I	QG2082_V1	CDS	3205028	3205231	.	+	0	ID=CBEC_349296;Parent=CBEC_349281
I	QG2082_V1	CDS	3205028	3205231	.	+	0	ID=CBEC_349329;Parent=CBEC_349312
I	QG2082_V1	intron	3205232	3205373	.	+	0	Parent=CBEC_349281;ID=CBEC_349281_intron
I	QG2082_V1	intron	3205232	3205373	.	+	0	Parent=CBEC_349312;ID=CBEC_349312_intron
I	QG2082_V1	repeat_region	3205245	3205281	.	.	.	X=ATTTTTn_7XXXXSimple_repeat;ID=ATTTTTn_7XXXXSimple_repeat;intact=TRUE
I	QG2082_V1	repeat_region	3205320	3205353	.	.	.	X=A-rich_271XXXXA-rich;ID=A-rich_271XXXXA-rich;intact=TRUE
I	QG2082_V1	CDS	3205374	3205541	.	+	0	ID=CBEC_349297;Parent=CBEC_349281
I	QG2082_V1	CDS	3205374	3205541	.	+	0	ID=CBEC_349330;Parent=CBEC_349312
I	QG2082_V1	exon	3205374	3205541	.	+	.	ID=CBEC_349283;Parent=CBEC_349281
I	QG2082_V1	exon	3205374	3205541	.	+	.	ID=CBEC_349314;Parent=CBEC_349312
I	QG2082_V1	intron	3205542	3205780	.	+	0	Parent=CBEC_349281;ID=CBEC_349281_intron
I	QG2082_V1	intron	3205542	3205780	.	+	0	Parent=CBEC_349312;ID=CBEC_349312_intron
I	QG2082_V1	CDS	3205781	3205956	.	+	0	ID=CBEC_349298;Parent=CBEC_349281
I	QG2082_V1	CDS	3205781	3205956	.	+	0	ID=CBEC_349331;Parent=CBEC_349312
I	QG2082_V1	exon	3205781	3205956	.	+	.	ID=CBEC_349284;Parent=CBEC_349281
I	QG2082_V1	exon	3205781	3205956	.	+	.	ID=CBEC_349315;Parent=CBEC_349312
I	QG2082_V1	intron	3205957	3206001	.	+	1	Parent=CBEC_349281;ID=CBEC_349281_intron
I	QG2082_V1	intron	3205957	3206001	.	+	1	Parent=CBEC_349312;ID=CBEC_349312_intron
I	QG2082_V1	CDS	3206002	3206188	.	+	1	ID=CBEC_349299;Parent=CBEC_349281
I	QG2082_V1	CDS	3206002	3206188	.	+	1	ID=CBEC_349332;Parent=CBEC_349312
I	QG2082_V1	exon	3206002	3206188	.	+	.	ID=CBEC_349285;Parent=CBEC_349281
I	QG2082_V1	exon	3206002	3206188	.	+	.	ID=CBEC_349316;Parent=CBEC_349312
I	QG2082_V1	intron	3206189	3206241	.	+	0	Parent=CBEC_349281;ID=CBEC_349281_intron
I	QG2082_V1	intron	3206189	3206241	.	+	0	Parent=CBEC_349312;ID=CBEC_349312_intron
I	QG2082_V1	CDS	3206242	3206400	.	+	0	ID=CBEC_349300;Parent=CBEC_349281
I	QG2082_V1	CDS	3206242	3206400	.	+	0	ID=CBEC_349333;Parent=CBEC_349312
I	QG2082_V1	exon	3206242	3206400	.	+	.	ID=CBEC_349286;Parent=CBEC_349281
I	QG2082_V1	exon	3206242	3206400	.	+	.	ID=CBEC_349317;Parent=CBEC_349312
I	QG2082_V1	intron	3206401	3208036	.	+	0	Parent=CBEC_349281;ID=CBEC_349281_intron
I	QG2082_V1	intron	3206401	3208036	.	+	0	Parent=CBEC_349312;ID=CBEC_349312_intron
I	QG2082_V1	CDS	3208037	3208468	.	+	0	ID=CBEC_349301;Parent=CBEC_349281
I	QG2082_V1	CDS	3208037	3208468	.	+	0	ID=CBEC_349334;Parent=CBEC_349312
I	QG2082_V1	exon	3208037	3208468	.	+	.	ID=CBEC_349287;Parent=CBEC_349281
I	QG2082_V1	exon	3208037	3208468	.	+	.	ID=CBEC_349318;Parent=CBEC_349312
I	QG2082_V1	intron	3208469	3214520	.	+	0	Parent=CBEC_349281;ID=CBEC_349281_intron
I	QG2082_V1	intron	3208469	3214520	.	+	0	Parent=CBEC_349312;ID=CBEC_349312_intron
I	QG2082_V1	exon	3208477	3208897	.	-	.	ID=CBEC_349359;Parent=CBEC_349358
I	QG2082_V1	gene	3208477	3209717	.	-	.	ID=CBEC_349357;Name=** NO NAME ASSIGNED **
I	QG2082_V1	mRNA	3208477	3209717	.	-	.	ID=CBEC_349358;Parent=CBEC_349357;Name=** NO NAME ASSIGNED **;InterPro=IPR029021,IPR000387,IPR000242,IPR003595;Gene_Ontology=GO:0016311,GO:0004725,GO:0006470
I	QG2082_V1	three_prime_UTR	3208477	3208571	.	-	.	ID=CBEC_349368;Parent=CBEC_349358
I	QG2082_V1	CDS	3208572	3208897	.	-	2	ID=CBEC_349363;Parent=CBEC_349358
I	QG2082_V1	intron	3208898	3208937	.	-	1	Parent=CBEC_349358;ID=CBEC_349358_intron
I	QG2082_V1	CDS	3208938	3209161	.	-	1	ID=CBEC_349364;Parent=CBEC_349358
I	QG2082_V1	exon	3208938	3209161	.	-	.	ID=CBEC_349360;Parent=CBEC_349358
I	QG2082_V1	intron	3209162	3209207	.	-	1	Parent=CBEC_349358;ID=CBEC_349358_intron
I	QG2082_V1	CDS	3209208	3209573	.	-	1	ID=CBEC_349365;Parent=CBEC_349358
I	QG2082_V1	exon	3209208	3209573	.	-	.	ID=CBEC_349361;Parent=CBEC_349358
I	QG2082_V1	intron	3209574	3209615	.	-	0	Parent=CBEC_349358;ID=CBEC_349358_intron
I	QG2082_V1	CDS	3209616	3209659	.	-	0	ID=CBEC_349366;Parent=CBEC_349358
I	QG2082_V1	exon	3209616	3209717	.	-	.	ID=CBEC_349362;Parent=CBEC_349358
I	QG2082_V1	five_prime_UTR	3209660	3209717	.	-	.	ID=CBEC_349367;Parent=CBEC_349358
I	QG2082_V1	exon	3209796	3210374	.	-	.	ID=CBEC_349381;Parent=CBEC_349380
I	QG2082_V1	gene	3209796	3214373	.	-	.	ID=CBEC_349379;Name=** NO NAME ASSIGNED **
I	QG2082_V1	mRNA	3209796	3214373	.	-	.	ID=CBEC_349380;Parent=CBEC_349379;Name=** NO NAME ASSIGNED **;InterPro=IPR029021,IPR000242,IPR003595,IPR016130,IPR003125,IPR000387;Gene_Ontology=GO:0004725,GO:0006470,GO:0016311
I	QG2082_V1	three_prime_UTR	3209796	3209856	.	-	.	ID=CBEC_349400;Parent=CBEC_349380
I	QG2082_V1	CDS	3209857	3210374	.	-	2	ID=CBEC_349390;Parent=CBEC_349380
I	QG2082_V1	intron	3210375	3210419	.	-	1	Parent=CBEC_349380;ID=CBEC_349380_intron
I	QG2082_V1	CDS	3210420	3210646	.	-	1	ID=CBEC_349391;Parent=CBEC_349380
I	QG2082_V1	exon	3210420	3210646	.	-	.	ID=CBEC_349382;Parent=CBEC_349380
I	QG2082_V1	intron	3210647	3210691	.	-	2	Parent=CBEC_349380;ID=CBEC_349380_intron
I	QG2082_V1	CDS	3210692	3210848	.	-	2	ID=CBEC_349392;Parent=CBEC_349380
I	QG2082_V1	exon	3210692	3210848	.	-	.	ID=CBEC_349383;Parent=CBEC_349380
I	QG2082_V1	intron	3210849	3210894	.	-	1	Parent=CBEC_349380;ID=CBEC_349380_intron
I	QG2082_V1	CDS	3210895	3211169	.	-	1	ID=CBEC_349393;Parent=CBEC_349380
I	QG2082_V1	exon	3210895	3211169	.	-	.	ID=CBEC_349384;Parent=CBEC_349380
I	QG2082_V1	intron	3211170	3211212	.	-	1	Parent=CBEC_349380;ID=CBEC_349380_intron
I	QG2082_V1	CDS	3211213	3211542	.	-	1	ID=CBEC_349394;Parent=CBEC_349380
I	QG2082_V1	exon	3211213	3211542	.	-	.	ID=CBEC_349385;Parent=CBEC_349380
I	QG2082_V1	repeat_region	3211422	3211473	.	.	.	X=TCTn_14XXXXSimple_repeat;ID=TCTn_14XXXXSimple_repeat;intact=TRUE
I	QG2082_V1	intron	3211543	3211587	.	-	2	Parent=CBEC_349380;ID=CBEC_349380_intron
I	QG2082_V1	CDS	3211588	3213901	.	-	2	ID=CBEC_349395;Parent=CBEC_349380
I	QG2082_V1	exon	3211588	3213901	.	-	.	ID=CBEC_349386;Parent=CBEC_349380
I	QG2082_V1	intron	3213902	3214069	.	-	2	Parent=CBEC_349380;ID=CBEC_349380_intron
I	QG2082_V1	CDS	3214070	3214168	.	-	2	ID=CBEC_349396;Parent=CBEC_349380
I	QG2082_V1	exon	3214070	3214168	.	-	.	ID=CBEC_349387;Parent=CBEC_349380
I	QG2082_V1	intron	3214169	3214212	.	-	0	Parent=CBEC_349380;ID=CBEC_349380_intron
I	QG2082_V1	CDS	3214213	3214249	.	-	0	ID=CBEC_349397;Parent=CBEC_349380
I	QG2082_V1	exon	3214213	3214267	.	-	.	ID=CBEC_349388;Parent=CBEC_349380
I	QG2082_V1	five_prime_UTR	3214250	3214267	.	-	.	ID=CBEC_349398;Parent=CBEC_349380
I	QG2082_V1	exon	3214315	3214373	.	-	.	ID=CBEC_349389;Parent=CBEC_349380
I	QG2082_V1	five_prime_UTR	3214315	3214373	.	-	.	ID=CBEC_349399;Parent=CBEC_349380
I	QG2082_V1	CDS	3214521	3214976	.	+	0	ID=CBEC_349302;Parent=CBEC_349281
I	QG2082_V1	CDS	3214521	3214976	.	+	0	ID=CBEC_349335;Parent=CBEC_349312
I	QG2082_V1	exon	3214521	3214976	.	+	.	ID=CBEC_349288;Parent=CBEC_349281
I	QG2082_V1	exon	3214521	3214976	.	+	.	ID=CBEC_349319;Parent=CBEC_349312
I	QG2082_V1	intron	3214977	3215019	.	+	0	Parent=CBEC_349281;ID=CBEC_349281_intron
I	QG2082_V1	intron	3214977	3215019	.	+	0	Parent=CBEC_349312;ID=CBEC_349312_intron
I	QG2082_V1	CDS	3215020	3215233	.	+	0	ID=CBEC_349303;Parent=CBEC_349281
I	QG2082_V1	CDS	3215020	3215233	.	+	0	ID=CBEC_349336;Parent=CBEC_349312
I	QG2082_V1	exon	3215020	3215233	.	+	.	ID=CBEC_349289;Parent=CBEC_349281
I	QG2082_V1	exon	3215020	3215233	.	+	.	ID=CBEC_349320;Parent=CBEC_349312
I	QG2082_V1	intron	3215234	3215282	.	+	2	Parent=CBEC_349281;ID=CBEC_349281_intron
I	QG2082_V1	intron	3215234	3215282	.	+	2	Parent=CBEC_349312;ID=CBEC_349312_intron
I	QG2082_V1	CDS	3215283	3215496	.	+	2	ID=CBEC_349304;Parent=CBEC_349281
I	QG2082_V1	CDS	3215283	3215496	.	+	2	ID=CBEC_349337;Parent=CBEC_349312
I	QG2082_V1	exon	3215283	3215496	.	+	.	ID=CBEC_349290;Parent=CBEC_349281
I	QG2082_V1	exon	3215283	3215496	.	+	.	ID=CBEC_349321;Parent=CBEC_349312
I	QG2082_V1	intron	3215497	3215539	.	+	1	Parent=CBEC_349281;ID=CBEC_349281_intron
I	QG2082_V1	intron	3215497	3215539	.	+	1	Parent=CBEC_349312;ID=CBEC_349312_intron
I	QG2082_V1	CDS	3215540	3215703	.	+	1	ID=CBEC_349305;Parent=CBEC_349281
I	QG2082_V1	CDS	3215540	3215703	.	+	1	ID=CBEC_349338;Parent=CBEC_349312
I	QG2082_V1	exon	3215540	3215703	.	+	.	ID=CBEC_349291;Parent=CBEC_349281
I	QG2082_V1	exon	3215540	3215703	.	+	.	ID=CBEC_349322;Parent=CBEC_349312
I	QG2082_V1	intron	3215704	3215752	.	+	2	Parent=CBEC_349281;ID=CBEC_349281_intron
I	QG2082_V1	intron	3215704	3215752	.	+	2	Parent=CBEC_349312;ID=CBEC_349312_intron
I	QG2082_V1	CDS	3215753	3215910	.	+	2	ID=CBEC_349306;Parent=CBEC_349281
I	QG2082_V1	CDS	3215753	3215910	.	+	2	ID=CBEC_349339;Parent=CBEC_349312
I	QG2082_V1	exon	3215753	3215910	.	+	.	ID=CBEC_349292;Parent=CBEC_349281
I	QG2082_V1	exon	3215753	3215910	.	+	.	ID=CBEC_349323;Parent=CBEC_349312
I	QG2082_V1	intron	3215911	3215955	.	+	0	Parent=CBEC_349281;ID=CBEC_349281_intron
I	QG2082_V1	intron	3215911	3215955	.	+	0	Parent=CBEC_349312;ID=CBEC_349312_intron
I	QG2082_V1	CDS	3215956	3216059	.	+	0	ID=CBEC_349307;Parent=CBEC_349281
I	QG2082_V1	CDS	3215956	3216059	.	+	0	ID=CBEC_349340;Parent=CBEC_349312
I	QG2082_V1	exon	3215956	3216059	.	+	.	ID=CBEC_349293;Parent=CBEC_349281
I	QG2082_V1	exon	3215956	3216059	.	+	.	ID=CBEC_349324;Parent=CBEC_349312
I	QG2082_V1	intron	3216060	3216100	.	+	1	Parent=CBEC_349281;ID=CBEC_349281_intron
I	QG2082_V1	intron	3216060	3216100	.	+	1	Parent=CBEC_349312;ID=CBEC_349312_intron
I	QG2082_V1	CDS	3216101	3216270	.	+	1	ID=CBEC_349308;Parent=CBEC_349281
I	QG2082_V1	CDS	3216101	3216270	.	+	1	ID=CBEC_349341;Parent=CBEC_349312
I	QG2082_V1	exon	3216101	3216270	.	+	.	ID=CBEC_349294;Parent=CBEC_349281
I	QG2082_V1	exon	3216101	3216270	.	+	.	ID=CBEC_349325;Parent=CBEC_349312
I	QG2082_V1	intron	3216271	3216318	.	+	2	Parent=CBEC_349281;ID=CBEC_349281_intron
I	QG2082_V1	intron	3216271	3216318	.	+	2	Parent=CBEC_349312;ID=CBEC_349312_intron
I	QG2082_V1	CDS	3216319	3216497	.	+	2	ID=CBEC_349309;Parent=CBEC_349281
I	QG2082_V1	CDS	3216319	3216497	.	+	2	ID=CBEC_349342;Parent=CBEC_349312
I	QG2082_V1	exon	3216319	3216514	.	+	.	ID=CBEC_349326;Parent=CBEC_349312
I	QG2082_V1	exon	3216319	3216652	.	+	.	ID=CBEC_349295;Parent=CBEC_349281
I	QG2082_V1	three_prime_UTR	3216498	3216514	.	+	.	ID=CBEC_349344;Parent=CBEC_349312
I	QG2082_V1	three_prime_UTR	3216498	3216652	.	+	.	ID=CBEC_349311;Parent=CBEC_349281
I	QG2082_V1	exon	3216600	3217275	.	-	.	ID=CBEC_349413;Parent=CBEC_349412
I	QG2082_V1	gene	3216600	3221693	.	-	.	ID=CBEC_349411;Name=EVM prediction I.531
I	QG2082_V1	mRNA	3216600	3221693	.	-	.	ID=CBEC_349412;Parent=CBEC_349411;Name=EVM prediction I.531;InterPro=IPR000242,IPR016130,IPR003125,IPR029021,IPR003595,IPR000387;Gene_Ontology=GO:0004725,GO:0006470,GO:0016311
I	QG2082_V1	three_prime_UTR	3216600	3216657	.	-	.	ID=CBEC_349436;Parent=CBEC_349412
I	QG2082_V1	CDS	3216658	3217275	.	-	0	ID=CBEC_349424;Parent=CBEC_349412
I	QG2082_V1	intron	3217276	3217323	.	-	2	Parent=CBEC_349412;ID=CBEC_349412_intron
I	QG2082_V1	CDS	3217324	3217418	.	-	2	ID=CBEC_349425;Parent=CBEC_349412
I	QG2082_V1	exon	3217324	3217418	.	-	.	ID=CBEC_349414;Parent=CBEC_349412
I	QG2082_V1	intron	3217419	3217465	.	-	1	Parent=CBEC_349412;ID=CBEC_349412_intron
I	QG2082_V1	CDS	3217466	3217689	.	-	1	ID=CBEC_349426;Parent=CBEC_349412
I	QG2082_V1	exon	3217466	3217689	.	-	.	ID=CBEC_349415;Parent=CBEC_349412
I	QG2082_V1	intron	3217690	3217736	.	-	2	Parent=CBEC_349412;ID=CBEC_349412_intron
I	QG2082_V1	CDS	3217737	3217893	.	-	2	ID=CBEC_349427;Parent=CBEC_349412
I	QG2082_V1	exon	3217737	3217893	.	-	.	ID=CBEC_349416;Parent=CBEC_349412
I	QG2082_V1	intron	3217894	3217938	.	-	0	Parent=CBEC_349412;ID=CBEC_349412_intron
I	QG2082_V1	CDS	3217939	3218050	.	-	0	ID=CBEC_349428;Parent=CBEC_349412
I	QG2082_V1	exon	3217939	3218050	.	-	.	ID=CBEC_349417;Parent=CBEC_349412
I	QG2082_V1	intron	3218051	3218326	.	-	1	Parent=CBEC_349412;ID=CBEC_349412_intron
I	QG2082_V1	repeat_region	3218272	3218299	.	.	.	X=Cluster1245_5XXXXDNA-TcMar-Tc1;ID=Cluster1245_5XXXXDNA-TcMar-Tc1;intact=TRUE
I	QG2082_V1	CDS	3218327	3218477	.	-	1	ID=CBEC_349429;Parent=CBEC_349412
I	QG2082_V1	exon	3218327	3218477	.	-	.	ID=CBEC_349418;Parent=CBEC_349412
I	QG2082_V1	intron	3218478	3218528	.	-	1	Parent=CBEC_349412;ID=CBEC_349412_intron
I	QG2082_V1	CDS	3218529	3218792	.	-	1	ID=CBEC_349430;Parent=CBEC_349412
I	QG2082_V1	exon	3218529	3218792	.	-	.	ID=CBEC_349419;Parent=CBEC_349412
I	QG2082_V1	intron	3218793	3218840	.	-	2	Parent=CBEC_349412;ID=CBEC_349412_intron
I	QG2082_V1	CDS	3218841	3221238	.	-	2	ID=CBEC_349431;Parent=CBEC_349412
I	QG2082_V1	exon	3218841	3221238	.	-	.	ID=CBEC_349420;Parent=CBEC_349412
I	QG2082_V1	intron	3221239	3221342	.	-	2	Parent=CBEC_349412;ID=CBEC_349412_intron
I	QG2082_V1	CDS	3221343	3221474	.	-	2	ID=CBEC_349432;Parent=CBEC_349412
I	QG2082_V1	exon	3221343	3221474	.	-	.	ID=CBEC_349421;Parent=CBEC_349412
I	QG2082_V1	intron	3221475	3221521	.	-	0	Parent=CBEC_349412;ID=CBEC_349412_intron
I	QG2082_V1	CDS	3221522	3221558	.	-	0	ID=CBEC_349433;Parent=CBEC_349412
I	QG2082_V1	exon	3221522	3221589	.	-	.	ID=CBEC_349422;Parent=CBEC_349412
I	QG2082_V1	five_prime_UTR	3221559	3221589	.	-	.	ID=CBEC_349434;Parent=CBEC_349412
I	QG2082_V1	exon	3221638	3221693	.	-	.	ID=CBEC_349423;Parent=CBEC_349412
I	QG2082_V1	five_prime_UTR	3221638	3221693	.	-	.	ID=CBEC_349435;Parent=CBEC_349412
I	QG2082_V1	CDS	3221884	3222210	.	-	0	ID=CBEC_349467;Parent=CBEC_349448
I	QG2082_V1	exon	3221884	3222210	.	-	.	ID=CBEC_349449;Parent=CBEC_349448
I	QG2082_V1	gene	3221884	3232029	.	-	.	ID=CBEC_349447;Name=EVM prediction I.532
I	QG2082_V1	mRNA	3221884	3232029	.	-	.	ID=CBEC_349448;Parent=CBEC_349447;Name=EVM prediction I.532;InterPro=IPR003125,IPR000242,IPR016130,IPR000387,IPR029021,IPR003595;Gene_Ontology=GO:0004725,GO:0006470,GO:0016311
I	QG2082_V1	intron	3222211	3222261	.	-	2	Parent=CBEC_349448;ID=CBEC_349448_intron
I	QG2082_V1	CDS	3222262	3222356	.	-	2	ID=CBEC_349468;Parent=CBEC_349448
I	QG2082_V1	exon	3222262	3222356	.	-	.	ID=CBEC_349450;Parent=CBEC_349448
I	QG2082_V1	intron	3222357	3222403	.	-	1	Parent=CBEC_349448;ID=CBEC_349448_intron
I	QG2082_V1	CDS	3222404	3222627	.	-	1	ID=CBEC_349469;Parent=CBEC_349448
I	QG2082_V1	exon	3222404	3222627	.	-	.	ID=CBEC_349451;Parent=CBEC_349448
I	QG2082_V1	intron	3222628	3222670	.	-	0	Parent=CBEC_349448;ID=CBEC_349448_intron
I	QG2082_V1	CDS	3222671	3222981	.	-	0	ID=CBEC_349470;Parent=CBEC_349448
I	QG2082_V1	exon	3222671	3222981	.	-	.	ID=CBEC_349452;Parent=CBEC_349448
I	QG2082_V1	intron	3222982	3223026	.	-	1	Parent=CBEC_349448;ID=CBEC_349448_intron
I	QG2082_V1	CDS	3223027	3223150	.	-	1	ID=CBEC_349471;Parent=CBEC_349448
I	QG2082_V1	exon	3223027	3223150	.	-	.	ID=CBEC_349453;Parent=CBEC_349448
I	QG2082_V1	intron	3223151	3223197	.	-	1	Parent=CBEC_349448;ID=CBEC_349448_intron
I	QG2082_V1	CDS	3223198	3223722	.	-	1	ID=CBEC_349472;Parent=CBEC_349448
I	QG2082_V1	exon	3223198	3223722	.	-	.	ID=CBEC_349454;Parent=CBEC_349448
I	QG2082_V1	intron	3223723	3223769	.	-	2	Parent=CBEC_349448;ID=CBEC_349448_intron
I	QG2082_V1	CDS	3223770	3226152	.	-	2	ID=CBEC_349473;Parent=CBEC_349448
I	QG2082_V1	exon	3223770	3226152	.	-	.	ID=CBEC_349455;Parent=CBEC_349448
I	QG2082_V1	intron	3226153	3226308	.	-	2	Parent=CBEC_349448;ID=CBEC_349448_intron
I	QG2082_V1	CDS	3226309	3226401	.	-	2	ID=CBEC_349474;Parent=CBEC_349448
I	QG2082_V1	exon	3226309	3226401	.	-	.	ID=CBEC_349456;Parent=CBEC_349448
I	QG2082_V1	intron	3226402	3227308	.	-	0	Parent=CBEC_349448;ID=CBEC_349448_intron
I	QG2082_V1	CDS	3227309	3227657	.	-	0	ID=CBEC_349475;Parent=CBEC_349448
I	QG2082_V1	exon	3227309	3227657	.	-	.	ID=CBEC_349457;Parent=CBEC_349448
I	QG2082_V1	intron	3227658	3227700	.	-	2	Parent=CBEC_349448;ID=CBEC_349448_intron
I	QG2082_V1	CDS	3227701	3227795	.	-	2	ID=CBEC_349476;Parent=CBEC_349448
I	QG2082_V1	exon	3227701	3227795	.	-	.	ID=CBEC_349458;Parent=CBEC_349448
I	QG2082_V1	intron	3227796	3227844	.	-	1	Parent=CBEC_349448;ID=CBEC_349448_intron
I	QG2082_V1	CDS	3227845	3228071	.	-	1	ID=CBEC_349477;Parent=CBEC_349448
I	QG2082_V1	exon	3227845	3228071	.	-	.	ID=CBEC_349459;Parent=CBEC_349448
I	QG2082_V1	intron	3228072	3228119	.	-	2	Parent=CBEC_349448;ID=CBEC_349448_intron
I	QG2082_V1	CDS	3228120	3228276	.	-	2	ID=CBEC_349478;Parent=CBEC_349448
I	QG2082_V1	exon	3228120	3228276	.	-	.	ID=CBEC_349460;Parent=CBEC_349448
I	QG2082_V1	intron	3228277	3228321	.	-	0	Parent=CBEC_349448;ID=CBEC_349448_intron
I	QG2082_V1	CDS	3228322	3228436	.	-	0	ID=CBEC_349479;Parent=CBEC_349448
I	QG2082_V1	exon	3228322	3228436	.	-	.	ID=CBEC_349461;Parent=CBEC_349448
I	QG2082_V1	intron	3228437	3228488	.	-	1	Parent=CBEC_349448;ID=CBEC_349448_intron
I	QG2082_V1	CDS	3228489	3228609	.	-	1	ID=CBEC_349480;Parent=CBEC_349448
I	QG2082_V1	exon	3228489	3228609	.	-	.	ID=CBEC_349462;Parent=CBEC_349448
I	QG2082_V1	intron	3228610	3228651	.	-	1	Parent=CBEC_349448;ID=CBEC_349448_intron
I	QG2082_V1	CDS	3228652	3229242	.	-	1	ID=CBEC_349481;Parent=CBEC_349448
I	QG2082_V1	exon	3228652	3229242	.	-	.	ID=CBEC_349463;Parent=CBEC_349448
I	QG2082_V1	intron	3229243	3229289	.	-	2	Parent=CBEC_349448;ID=CBEC_349448_intron
I	QG2082_V1	CDS	3229290	3231696	.	-	2	ID=CBEC_349482;Parent=CBEC_349448
I	QG2082_V1	exon	3229290	3231696	.	-	.	ID=CBEC_349464;Parent=CBEC_349448
I	QG2082_V1	intron	3231697	3231852	.	-	2	Parent=CBEC_349448;ID=CBEC_349448_intron
I	QG2082_V1	CDS	3231853	3231945	.	-	2	ID=CBEC_349483;Parent=CBEC_349448
I	QG2082_V1	exon	3231853	3231945	.	-	.	ID=CBEC_349465;Parent=CBEC_349448
I	QG2082_V1	intron	3231946	3231995	.	-	0	Parent=CBEC_349448;ID=CBEC_349448_intron
I	QG2082_V1	CDS	3231996	3232029	.	-	0	ID=CBEC_349484;Parent=CBEC_349448
I	QG2082_V1	exon	3231996	3232029	.	-	.	ID=CBEC_349466;Parent=CBEC_349448
I	QG2082_V1	exon	3232380	3232519	.	+	.	ID=CBEC_349327;Parent=CBEC_349312
I	QG2082_V1	three_prime_UTR	3232380	3232519	.	+	.	ID=CBEC_349345;Parent=CBEC_349312
I	QG2082_V1	exon	3232564	3232681	.	+	.	ID=CBEC_349328;Parent=CBEC_349312
I	QG2082_V1	three_prime_UTR	3232564	3232681	.	+	.	ID=CBEC_349346;Parent=CBEC_349312
I	QG2082_V1	CDS	3233067	3233125	.	-	2	ID=CBEC_349501;Parent=CBEC_349496
I	QG2082_V1	exon	3233067	3233125	.	-	.	ID=CBEC_349497;Parent=CBEC_349496
I	QG2082_V1	gene	3233067	3234686	.	-	.	ID=CBEC_349495;Name=EVM prediction I.533;celegans_gene_ids=WBGene00020260;celegans_gene_names=T05E7.4
I	QG2082_V1	mRNA	3233067	3234686	.	-	.	ID=CBEC_349496;Parent=CBEC_349495;Name=EVM prediction I.533
I	QG2082_V1	intron	3233126	3233169	.	-	0	Parent=CBEC_349496;ID=CBEC_349496_intron
I	QG2082_V1	CDS	3233170	3233581	.	-	0	ID=CBEC_349502;Parent=CBEC_349496
I	QG2082_V1	exon	3233170	3233581	.	-	.	ID=CBEC_349498;Parent=CBEC_349496
I	QG2082_V1	intron	3233582	3234468	.	-	2	Parent=CBEC_349496;ID=CBEC_349496_intron
I	QG2082_V1	repeat_region	3233654	3233952	.	.	.	X=Cluster434_146XXXXDNA-TcMar-Tc1;ID=Cluster434_146XXXXDNA-TcMar-Tc1;intact=TRUE
I	QG2082_V1	repeat_region	3233953	3233977	.	.	.	X=Cluster54_70XXXXDNA-CMC-Chapaev;ID=Cluster54_70XXXXDNA-CMC-Chapaev;intact=TRUE
I	QG2082_V1	repeat_region	3233978	3234008	.	.	.	X=Cluster54_70XXXXDNA-CMC-Chapaev;ID=Cluster54_70XXXXDNA-CMC-Chapaev;intact=TRUE
I	QG2082_V1	CDS	3234469	3234557	.	-	2	ID=CBEC_349503;Parent=CBEC_349496
I	QG2082_V1	exon	3234469	3234557	.	-	.	ID=CBEC_349499;Parent=CBEC_349496
I	QG2082_V1	intron	3234558	3234628	.	-	0	Parent=CBEC_349496;ID=CBEC_349496_intron
I	QG2082_V1	CDS	3234629	3234686	.	-	0	ID=CBEC_349504;Parent=CBEC_349496
I	QG2082_V1	exon	3234629	3234686	.	-	.	ID=CBEC_349500;Parent=CBEC_349496
I	QG2082_V1	repeat_region	3234968	3235004	.	.	.	X=G-rich_8XXXXG-rich;ID=G-rich_8XXXXG-rich;intact=TRUE
I	QG2082_V1	repeat_region	3235200	3235402	.	.	.	X=Cluster305_460XXXXDNA-TcMar-Tc1;ID=Cluster305_460XXXXDNA-TcMar-Tc1;intact=TRUE
I	QG2082_V1	repeat_region	3235732	3236301	.	.	.	X=Cluster77_48XXXXDNA-TcMar-Tc1;ID=Cluster77_48XXXXDNA-TcMar-Tc1;intact=TRUE
I	QG2082_V1	repeat_region	3236684	3236866	.	.	.	X=Cluster979_47XXXXDNA-TcMar-Tc1;ID=Cluster979_47XXXXDNA-TcMar-Tc1;intact=TRUE
I	QG2082_V1	repeat_region	3237037	3237664	.	.	.	X=Cluster77_49XXXXDNA-TcMar-Tc1;ID=Cluster77_49XXXXDNA-TcMar-Tc1;intact=TRUE
I	QG2082_V1	repeat_region	3238346	3238502	.	.	.	X=Cluster305_461XXXXDNA-TcMar-Tc1;ID=Cluster305_461XXXXDNA-TcMar-Tc1;intact=TRUE
I	QG2082_V1	repeat_region	3238540	3238557	.	.	.	X=Cn_5XXXXSimple_repeat;ID=Cn_5XXXXSimple_repeat;intact=TRUE
I	QG2082_V1	repeat_region	3238996	3239048	.	.	.	X=Cluster1103_36XXXXDNA-hAT;ID=Cluster1103_36XXXXDNA-hAT;intact=TRUE
I	QG2082_V1	repeat_region	3239819	3239837	.	.	.	X=GAAn_6XXXXSimple_repeat;ID=GAAn_6XXXXSimple_repeat;intact=TRUE
I	QG2082_V1	repeat_region	3240510	3240628	.	.	.	X=Cluster250_6XXXXUnknown;ID=Cluster250_6XXXXUnknown;intact=TRUE
I	QG2082_V1	repeat_region	3240629	3240649	.	.	.	X=Cluster1341_10XXXXUnknown;ID=Cluster1341_10XXXXUnknown;intact=TRUE
I	QG2082_V1	repeat_region	3240650	3240700	.	.	.	X=Cluster1341_10XXXXUnknown;ID=Cluster1341_10XXXXUnknown;intact=TRUE
I	QG2082_V1	CDS	3240838	3240977	.	+	0	ID=CBEC_349520;Parent=CBEC_349516
I	QG2082_V1	exon	3240838	3240977	.	+	.	ID=CBEC_349517;Parent=CBEC_349516
I	QG2082_V1	gene	3240838	3241366	.	+	.	ID=CBEC_349515;Name=EVM prediction I.534
I	QG2082_V1	mRNA	3240838	3241366	.	+	.	ID=CBEC_349516;Parent=CBEC_349515;Name=EVM prediction I.534;InterPro=IPR008588
I	QG2082_V1	intron	3240978	3241022	.	+	1	Parent=CBEC_349516;ID=CBEC_349516_intron
I	QG2082_V1	CDS	3241023	3241122	.	+	1	ID=CBEC_349521;Parent=CBEC_349516
I	QG2082_V1	exon	3241023	3241122	.	+	.	ID=CBEC_349518;Parent=CBEC_349516
I	QG2082_V1	intron	3241123	3241168	.	+	0	Parent=CBEC_349516;ID=CBEC_349516_intron
I	QG2082_V1	CDS	3241169	3241366	.	+	0	ID=CBEC_349522;Parent=CBEC_349516
I	QG2082_V1	exon	3241169	3241366	.	+	.	ID=CBEC_349519;Parent=CBEC_349516
I	QG2082_V1	repeat_region	3241452	3241498	.	.	.	X=CCCTTn_1XXXXSimple_repeat;ID=CCCTTn_1XXXXSimple_repeat;intact=TRUE
I	QG2082_V1	CDS	3241505	3241638	.	+	0	ID=CBEC_349538;Parent=CBEC_349534
I	QG2082_V1	exon	3241505	3241638	.	+	.	ID=CBEC_349535;Parent=CBEC_349534
I	QG2082_V1	gene	3241505	3242030	.	+	.	ID=CBEC_349533;Name=EVM prediction I.535
I	QG2082_V1	mRNA	3241505	3242030	.	+	.	ID=CBEC_349534;Parent=CBEC_349533;Name=EVM prediction I.535
I	QG2082_V1	intron	3241639	3241680	.	+	1	Parent=CBEC_349534;ID=CBEC_349534_intron
I	QG2082_V1	CDS	3241681	3241780	.	+	1	ID=CBEC_349539;Parent=CBEC_349534
I	QG2082_V1	exon	3241681	3241780	.	+	.	ID=CBEC_349536;Parent=CBEC_349534
I	QG2082_V1	intron	3241781	3241826	.	+	0	Parent=CBEC_349534;ID=CBEC_349534_intron
I	QG2082_V1	CDS	3241827	3242030	.	+	0	ID=CBEC_349540;Parent=CBEC_349534
I	QG2082_V1	exon	3241827	3242030	.	+	.	ID=CBEC_349537;Parent=CBEC_349534
I	QG2082_V1	repeat_region	3242334	3242380	.	.	.	X=TCCCGCn_1XXXXSimple_repeat;ID=TCCCGCn_1XXXXSimple_repeat;intact=TRUE
I	QG2082_V1	CDS	3242395	3242540	.	+	0	ID=CBEC_349556;Parent=CBEC_349552
I	QG2082_V1	exon	3242395	3242540	.	+	.	ID=CBEC_349553;Parent=CBEC_349552
I	QG2082_V1	gene	3242395	3242909	.	+	.	ID=CBEC_349551;Name=EVM prediction I.536
I	QG2082_V1	mRNA	3242395	3242909	.	+	.	ID=CBEC_349552;Parent=CBEC_349551;Name=EVM prediction I.536
I	QG2082_V1	intron	3242541	3242584	.	+	1	Parent=CBEC_349552;ID=CBEC_349552_intron
I	QG2082_V1	CDS	3242585	3242684	.	+	1	ID=CBEC_349557;Parent=CBEC_349552
I	QG2082_V1	exon	3242585	3242684	.	+	.	ID=CBEC_349554;Parent=CBEC_349552
I	QG2082_V1	intron	3242685	3242726	.	+	0	Parent=CBEC_349552;ID=CBEC_349552_intron
I	QG2082_V1	CDS	3242727	3242909	.	+	0	ID=CBEC_349558;Parent=CBEC_349552
I	QG2082_V1	exon	3242727	3242909	.	+	.	ID=CBEC_349555;Parent=CBEC_349552
I	QG2082_V1	repeat_region	3243237	3243282	.	.	.	X=CCCTTn_2XXXXSimple_repeat;ID=CCCTTn_2XXXXSimple_repeat;intact=TRUE
I	QG2082_V1	CDS	3243289	3243428	.	+	0	ID=CBEC_349574;Parent=CBEC_349570
I	QG2082_V1	exon	3243289	3243428	.	+	.	ID=CBEC_349571;Parent=CBEC_349570
I	QG2082_V1	gene	3243289	3243804	.	+	.	ID=CBEC_349569;Name=EVM prediction I.537
I	QG2082_V1	mRNA	3243289	3243804	.	+	.	ID=CBEC_349570;Parent=CBEC_349569;Name=EVM prediction I.537;InterPro=IPR008588
I	QG2082_V1	intron	3243429	3243472	.	+	1	Parent=CBEC_349570;ID=CBEC_349570_intron
I	QG2082_V1	CDS	3243473	3243572	.	+	1	ID=CBEC_349575;Parent=CBEC_349570
I	QG2082_V1	exon	3243473	3243572	.	+	.	ID=CBEC_349572;Parent=CBEC_349570
I	QG2082_V1	intron	3243573	3243618	.	+	0	Parent=CBEC_349570;ID=CBEC_349570_intron
I	QG2082_V1	CDS	3243619	3243804	.	+	0	ID=CBEC_349576;Parent=CBEC_349570
I	QG2082_V1	exon	3243619	3243804	.	+	.	ID=CBEC_349573;Parent=CBEC_349570
I	QG2082_V1	CDS	3244233	3244378	.	+	0	ID=CBEC_349592;Parent=CBEC_349588
I	QG2082_V1	exon	3244233	3244378	.	+	.	ID=CBEC_349589;Parent=CBEC_349588
I	QG2082_V1	gene	3244233	3244753	.	+	.	ID=CBEC_349587;Name=EVM prediction I.538
I	QG2082_V1	mRNA	3244233	3244753	.	+	.	ID=CBEC_349588;Parent=CBEC_349587;Name=EVM prediction I.538
I	QG2082_V1	intron	3244379	3244420	.	+	1	Parent=CBEC_349588;ID=CBEC_349588_intron
I	QG2082_V1	CDS	3244421	3244520	.	+	1	ID=CBEC_349593;Parent=CBEC_349588
I	QG2082_V1	exon	3244421	3244520	.	+	.	ID=CBEC_349590;Parent=CBEC_349588
I	QG2082_V1	intron	3244521	3244561	.	+	0	Parent=CBEC_349588;ID=CBEC_349588_intron
I	QG2082_V1	CDS	3244562	3244753	.	+	0	ID=CBEC_349594;Parent=CBEC_349588
I	QG2082_V1	exon	3244562	3244753	.	+	.	ID=CBEC_349591;Parent=CBEC_349588
I	QG2082_V1	repeat_region	3245316	3245402	.	.	.	X=Cluster1063_45XXXXDNA-TcMar-Tc1;ID=Cluster1063_45XXXXDNA-TcMar-Tc1;intact=TRUE
I	QG2082_V1	repeat_region	3245403	3245408	.	.	.	X=Cluster1276_20XXXXLTR-Gypsy;ID=Cluster1276_20XXXXLTR-Gypsy;intact=TRUE
I	QG2082_V1	repeat_region	3245409	3245430	.	.	.	X=Cluster1276_20XXXXLTR-Gypsy;ID=Cluster1276_20XXXXLTR-Gypsy;intact=TRUE
I	QG2082_V1	CDS	3245590	3245672	.	+	0	ID=CBEC_349610;Parent=CBEC_349606
I	QG2082_V1	exon	3245590	3245672	.	+	.	ID=CBEC_349607;Parent=CBEC_349606
I	QG2082_V1	gene	3245590	3246060	.	+	.	ID=CBEC_349605;Name=EVM prediction I.539
I	QG2082_V1	mRNA	3245590	3246060	.	+	.	ID=CBEC_349606;Parent=CBEC_349605;Name=EVM prediction I.539
I	QG2082_V1	intron	3245673	3245717	.	+	1	Parent=CBEC_349606;ID=CBEC_349606_intron
I	QG2082_V1	CDS	3245718	3245915	.	+	1	ID=CBEC_349611;Parent=CBEC_349606
I	QG2082_V1	exon	3245718	3245915	.	+	.	ID=CBEC_349608;Parent=CBEC_349606
I	QG2082_V1	intron	3245916	3245960	.	+	1	Parent=CBEC_349606;ID=CBEC_349606_intron
I	QG2082_V1	CDS	3245961	3246060	.	+	1	ID=CBEC_349612;Parent=CBEC_349606
I	QG2082_V1	exon	3245961	3246060	.	+	.	ID=CBEC_349609;Parent=CBEC_349606
I	QG2082_V1	CDS	3246153	3246548	.	-	0	ID=CBEC_349626;Parent=CBEC_349624
I	QG2082_V1	exon	3246153	3246548	.	-	.	ID=CBEC_349625;Parent=CBEC_349624
I	QG2082_V1	gene	3246153	3246548	.	-	.	ID=CBEC_349623;Name=EVM prediction I.540
I	QG2082_V1	mRNA	3246153	3246548	.	-	.	ID=CBEC_349624;Parent=CBEC_349623;Name=EVM prediction I.540
I	QG2082_V1	repeat_region	3246919	3250891	.	.	.	X=Cluster928_2XXXXUnknown;ID=Cluster928_2XXXXUnknown;intact=TRUE
I	QG2082_V1	CDS	3251276	3251424	.	+	0	ID=CBEC_349642;Parent=CBEC_349638
I	QG2082_V1	exon	3251276	3251424	.	+	.	ID=CBEC_349639;Parent=CBEC_349638
I	QG2082_V1	gene	3251276	3251780	.	+	.	ID=CBEC_349637;Name=EVM prediction I.541
I	QG2082_V1	mRNA	3251276	3251780	.	+	.	ID=CBEC_349638;Parent=CBEC_349637;Name=EVM prediction I.541;InterPro=IPR038479
I	QG2082_V1	intron	3251425	3251471	.	+	1	Parent=CBEC_349638;ID=CBEC_349638_intron
I	QG2082_V1	CDS	3251472	3251669	.	+	1	ID=CBEC_349643;Parent=CBEC_349638
I	QG2082_V1	exon	3251472	3251669	.	+	.	ID=CBEC_349640;Parent=CBEC_349638
I	QG2082_V1	intron	3251670	3251710	.	+	1	Parent=CBEC_349638;ID=CBEC_349638_intron
I	QG2082_V1	CDS	3251711	3251780	.	+	1	ID=CBEC_349644;Parent=CBEC_349638
I	QG2082_V1	exon	3251711	3251780	.	+	.	ID=CBEC_349641;Parent=CBEC_349638
I	QG2082_V1	CDS	3251946	3252079	.	+	0	ID=CBEC_349660;Parent=CBEC_349656
I	QG2082_V1	exon	3251946	3252079	.	+	.	ID=CBEC_349657;Parent=CBEC_349656
I	QG2082_V1	gene	3251946	3252425	.	+	.	ID=CBEC_349655;Name=EVM prediction I.542
I	QG2082_V1	mRNA	3251946	3252425	.	+	.	ID=CBEC_349656;Parent=CBEC_349655;Name=EVM prediction I.542
I	QG2082_V1	intron	3252080	3252120	.	+	1	Parent=CBEC_349656;ID=CBEC_349656_intron
I	QG2082_V1	CDS	3252121	3252217	.	+	1	ID=CBEC_349661;Parent=CBEC_349656
I	QG2082_V1	exon	3252121	3252217	.	+	.	ID=CBEC_349658;Parent=CBEC_349656
I	QG2082_V1	intron	3252218	3252260	.	+	0	Parent=CBEC_349656;ID=CBEC_349656_intron
I	QG2082_V1	CDS	3252261	3252425	.	+	0	ID=CBEC_349662;Parent=CBEC_349656
I	QG2082_V1	exon	3252261	3252425	.	+	.	ID=CBEC_349659;Parent=CBEC_349656
I	QG2082_V1	repeat_region	3252514	3252736	.	.	.	X=Cluster402_74XXXXDNA-TcMar-Tc1;ID=Cluster402_74XXXXDNA-TcMar-Tc1;intact=TRUE
I	QG2082_V1	CDS	3252781	3252978	.	-	0	ID=CBEC_349678;Parent=CBEC_349674
I	QG2082_V1	exon	3252781	3252978	.	-	.	ID=CBEC_349675;Parent=CBEC_349674
I	QG2082_V1	gene	3252781	3253567	.	-	.	ID=CBEC_349673;Name=EVM prediction I.543
I	QG2082_V1	mRNA	3252781	3253567	.	-	.	ID=CBEC_349674;Parent=CBEC_349673;Name=EVM prediction I.543
I	QG2082_V1	intron	3252979	3253020	.	-	1	Parent=CBEC_349674;ID=CBEC_349674_intron
I	QG2082_V1	CDS	3253021	3253120	.	-	1	ID=CBEC_349679;Parent=CBEC_349674
I	QG2082_V1	exon	3253021	3253120	.	-	.	ID=CBEC_349676;Parent=CBEC_349674
I	QG2082_V1	intron	3253121	3253427	.	-	0	Parent=CBEC_349674;ID=CBEC_349674_intron
I	QG2082_V1	repeat_region	3253138	3253413	.	.	.	X=Cluster436_18XXXXUnknown;ID=Cluster436_18XXXXUnknown;intact=TRUE
I	QG2082_V1	CDS	3253428	3253567	.	-	0	ID=CBEC_349680;Parent=CBEC_349674
I	QG2082_V1	exon	3253428	3253567	.	-	.	ID=CBEC_349677;Parent=CBEC_349674
I	QG2082_V1	CDS	3253690	3253854	.	-	0	ID=CBEC_349696;Parent=CBEC_349692
I	QG2082_V1	exon	3253690	3253854	.	-	.	ID=CBEC_349693;Parent=CBEC_349692
I	QG2082_V1	gene	3253690	3254193	.	-	.	ID=CBEC_349691;Name=EVM prediction I.544
I	QG2082_V1	mRNA	3253690	3254193	.	-	.	ID=CBEC_349692;Parent=CBEC_349691;Name=EVM prediction I.544;InterPro=IPR038479
I	QG2082_V1	intron	3253855	3253900	.	-	1	Parent=CBEC_349692;ID=CBEC_349692_intron
I	QG2082_V1	CDS	3253901	3254000	.	-	1	ID=CBEC_349697;Parent=CBEC_349692
I	QG2082_V1	exon	3253901	3254000	.	-	.	ID=CBEC_349694;Parent=CBEC_349692
I	QG2082_V1	intron	3254001	3254044	.	-	0	Parent=CBEC_349692;ID=CBEC_349692_intron
I	QG2082_V1	CDS	3254045	3254193	.	-	0	ID=CBEC_349698;Parent=CBEC_349692
I	QG2082_V1	exon	3254045	3254193	.	-	.	ID=CBEC_349695;Parent=CBEC_349692
I	QG2082_V1	repeat_region	3254319	3254391	.	.	.	X=Cluster708_3XXXXDNA-TcMar-Tc1;ID=Cluster708_3XXXXDNA-TcMar-Tc1;intact=TRUE
I	QG2082_V1	repeat_region	3254392	3254396	.	.	.	X=Cluster394_9XXXXDNA-TcMar-Tc1;ID=Cluster394_9XXXXDNA-TcMar-Tc1;intact=TRUE
I	QG2082_V1	repeat_region	3254397	3254440	.	.	.	X=Cluster394_9XXXXDNA-TcMar-Tc1;ID=Cluster394_9XXXXDNA-TcMar-Tc1;intact=TRUE
I	QG2082_V1	CDS	3254508	3254656	.	+	0	ID=CBEC_349714;Parent=CBEC_349710
I	QG2082_V1	exon	3254508	3254656	.	+	.	ID=CBEC_349711;Parent=CBEC_349710
I	QG2082_V1	gene	3254508	3255022	.	+	.	ID=CBEC_349709;Name=EVM prediction I.545
I	QG2082_V1	mRNA	3254508	3255022	.	+	.	ID=CBEC_349710;Parent=CBEC_349709;Name=EVM prediction I.545
I	QG2082_V1	intron	3254657	3254696	.	+	1	Parent=CBEC_349710;ID=CBEC_349710_intron
I	QG2082_V1	CDS	3254697	3254796	.	+	1	ID=CBEC_349715;Parent=CBEC_349710
I	QG2082_V1	exon	3254697	3254796	.	+	.	ID=CBEC_349712;Parent=CBEC_349710
I	QG2082_V1	intron	3254797	3254839	.	+	0	Parent=CBEC_349710;ID=CBEC_349710_intron
I	QG2082_V1	CDS	3254840	3255022	.	+	0	ID=CBEC_349716;Parent=CBEC_349710
I	QG2082_V1	exon	3254840	3255022	.	+	.	ID=CBEC_349713;Parent=CBEC_349710
I	QG2082_V1	CDS	3255176	3255312	.	+	0	ID=CBEC_349733;Parent=CBEC_349728
I	QG2082_V1	exon	3255176	3255312	.	+	.	ID=CBEC_349729;Parent=CBEC_349728
I	QG2082_V1	gene	3255176	3255779	.	+	.	ID=CBEC_349727;Name=EVM prediction I.546
I	QG2082_V1	mRNA	3255176	3255779	.	+	.	ID=CBEC_349728;Parent=CBEC_349727;Name=EVM prediction I.546
I	QG2082_V1	intron	3255313	3255359	.	+	1	Parent=CBEC_349728;ID=CBEC_349728_intron
I	QG2082_V1	CDS	3255360	3255459	.	+	1	ID=CBEC_349734;Parent=CBEC_349728
I	QG2082_V1	exon	3255360	3255459	.	+	.	ID=CBEC_349730;Parent=CBEC_349728
I	QG2082_V1	intron	3255460	3255513	.	+	0	Parent=CBEC_349728;ID=CBEC_349728_intron
I	QG2082_V1	CDS	3255514	3255620	.	+	0	ID=CBEC_349735;Parent=CBEC_349728
I	QG2082_V1	exon	3255514	3255620	.	+	.	ID=CBEC_349731;Parent=CBEC_349728
I	QG2082_V1	intron	3255621	3255679	.	+	1	Parent=CBEC_349728;ID=CBEC_349728_intron
I	QG2082_V1	repeat_region	3255628	3255663	.	.	.	X=TCTAGATn_1XXXXSimple_repeat;ID=TCTAGATn_1XXXXSimple_repeat;intact=TRUE
I	QG2082_V1	CDS	3255680	3255779	.	+	1	ID=CBEC_349736;Parent=CBEC_349728
I	QG2082_V1	exon	3255680	3255779	.	+	.	ID=CBEC_349732;Parent=CBEC_349728
I	QG2082_V1	exon	3255756	3256546	.	-	.	ID=CBEC_349749;Parent=CBEC_349748
I	QG2082_V1	gene	3255756	3256738	.	-	.	ID=CBEC_349747;Name=EVM prediction I.547;celegans_gene_ids=WBGene00000632,WBGene00000719,WBGene00000720;celegans_gene_names=col-146,col-147,col-55
I	QG2082_V1	mRNA	3255756	3256738	.	-	.	ID=CBEC_349748;Parent=CBEC_349747;Name=EVM prediction I.547;InterPro=IPR002486;Gene_Ontology=GO:0042302
I	QG2082_V1	three_prime_UTR	3255756	3255802	.	-	.	ID=CBEC_349754;Parent=CBEC_349748
I	QG2082_V1	CDS	3255803	3256546	.	-	0	ID=CBEC_349751;Parent=CBEC_349748
I	QG2082_V1	repeat_region	3255917	3256006	.	.	.	X=Cluster1483_2XXXXUnknown;ID=Cluster1483_2XXXXUnknown;intact=TRUE
I	QG2082_V1	intron	3256547	3256588	.	-	0	Parent=CBEC_349748;ID=CBEC_349748_intron
I	QG2082_V1	CDS	3256589	3256726	.	-	0	ID=CBEC_349752;Parent=CBEC_349748
I	QG2082_V1	exon	3256589	3256738	.	-	.	ID=CBEC_349750;Parent=CBEC_349748
I	QG2082_V1	five_prime_UTR	3256727	3256738	.	-	.	ID=CBEC_349753;Parent=CBEC_349748
I	QG2082_V1	repeat_region	3257030	3257059	.	.	.	X=Cluster1008_3XXXXDNA-TcMar-Tc1;ID=Cluster1008_3XXXXDNA-TcMar-Tc1;intact=TRUE
I	QG2082_V1	repeat_region	3257060	3257091	.	.	.	X=Cluster478_8XXXXUnknown;ID=Cluster478_8XXXXUnknown;intact=TRUE
I	QG2082_V1	repeat_region	3257092	3257158	.	.	.	X=Cluster478_9XXXXUnknown;ID=Cluster478_9XXXXUnknown;intact=TRUE
I	QG2082_V1	repeat_region	3257159	3257314	.	.	.	X=Cluster478_9XXXXUnknown;ID=Cluster478_9XXXXUnknown;intact=TRUE
I	QG2082_V1	repeat_region	3257315	3257388	.	.	.	X=Cluster478_9XXXXUnknown;ID=Cluster478_9XXXXUnknown;intact=TRUE
I	QG2082_V1	repeat_region	3257392	3257595	.	.	.	X=Cluster1465_71XXXXDNA-TcMar-Tc1;ID=Cluster1465_71XXXXDNA-TcMar-Tc1;intact=TRUE
I	QG2082_V1	exon	3257667	3257840	.	+	.	ID=CBEC_349767;Parent=CBEC_349766
I	QG2082_V1	five_prime_UTR	3257667	3257686	.	+	.	ID=CBEC_349781;Parent=CBEC_349766
I	QG2082_V1	gene	3257667	3261245	.	+	.	ID=CBEC_349765;Name=EVM prediction I.548;celegans_gene_ids=WBGene00016753;celegans_gene_names=oac-9
I	QG2082_V1	mRNA	3257667	3261245	.	+	.	ID=CBEC_349766;Parent=CBEC_349765;Name=EVM prediction I.548;InterPro=IPR006621,IPR002656;Gene_Ontology=GO:0016747
I	QG2082_V1	CDS	3257687	3257840	.	+	0	ID=CBEC_349774;Parent=CBEC_349766
I	QG2082_V1	intron	3257841	3257886	.	+	2	Parent=CBEC_349766;ID=CBEC_349766_intron
I	QG2082_V1	CDS	3257887	3258450	.	+	2	ID=CBEC_349775;Parent=CBEC_349766
I	QG2082_V1	exon	3257887	3258450	.	+	.	ID=CBEC_349768;Parent=CBEC_349766
I	QG2082_V1	intron	3258451	3259022	.	+	2	Parent=CBEC_349766;ID=CBEC_349766_intron
I	QG2082_V1	repeat_region	3258460	3258922	.	.	.	X=GTTGATCACAn_1XXXXSimple_repeat;ID=GTTGATCACAn_1XXXXSimple_repeat;intact=TRUE
I	QG2082_V1	CDS	3259023	3259530	.	+	2	ID=CBEC_349776;Parent=CBEC_349766
I	QG2082_V1	exon	3259023	3259530	.	+	.	ID=CBEC_349769;Parent=CBEC_349766
I	QG2082_V1	intron	3259531	3259876	.	+	1	Parent=CBEC_349766;ID=CBEC_349766_intron
I	QG2082_V1	repeat_region	3259542	3259566	.	.	.	X=Cluster55_42XXXXDNA-TcMar-Tc1;ID=Cluster55_42XXXXDNA-TcMar-Tc1;intact=TRUE
I	QG2082_V1	repeat_region	3259567	3259688	.	.	.	X=Cluster584_9XXXXDNA-TcMar-Tc1;ID=Cluster584_9XXXXDNA-TcMar-Tc1;intact=TRUE
I	QG2082_V1	repeat_region	3259689	3259696	.	.	.	X=Cluster55_43XXXXDNA-TcMar-Tc1;ID=Cluster55_43XXXXDNA-TcMar-Tc1;intact=TRUE
I	QG2082_V1	repeat_region	3259697	3259740	.	.	.	X=Cluster55_43XXXXDNA-TcMar-Tc1;ID=Cluster55_43XXXXDNA-TcMar-Tc1;intact=TRUE
I	QG2082_V1	repeat_region	3259741	3259862	.	.	.	X=Cluster55_43XXXXDNA-TcMar-Tc1;ID=Cluster55_43XXXXDNA-TcMar-Tc1;intact=TRUE
I	QG2082_V1	CDS	3259877	3260150	.	+	1	ID=CBEC_349777;Parent=CBEC_349766
I	QG2082_V1	exon	3259877	3260150	.	+	.	ID=CBEC_349770;Parent=CBEC_349766
I	QG2082_V1	intron	3260151	3260192	.	+	0	Parent=CBEC_349766;ID=CBEC_349766_intron
I	QG2082_V1	CDS	3260193	3260692	.	+	0	ID=CBEC_349778;Parent=CBEC_349766
I	QG2082_V1	exon	3260193	3260692	.	+	.	ID=CBEC_349771;Parent=CBEC_349766
I	QG2082_V1	intron	3260693	3260736	.	+	1	Parent=CBEC_349766;ID=CBEC_349766_intron
I	QG2082_V1	CDS	3260737	3260900	.	+	1	ID=CBEC_349779;Parent=CBEC_349766
I	QG2082_V1	exon	3260737	3260900	.	+	.	ID=CBEC_349772;Parent=CBEC_349766
I	QG2082_V1	intron	3260901	3260944	.	+	2	Parent=CBEC_349766;ID=CBEC_349766_intron
I	QG2082_V1	CDS	3260945	3261207	.	+	2	ID=CBEC_349780;Parent=CBEC_349766
I	QG2082_V1	exon	3260945	3261245	.	+	.	ID=CBEC_349773;Parent=CBEC_349766
I	QG2082_V1	three_prime_UTR	3261208	3261245	.	+	.	ID=CBEC_349782;Parent=CBEC_349766
I	QG2082_V1	repeat_region	3261708	3261802	.	.	.	X=Cluster538_25XXXXDNA-TcMar-Tc1;ID=Cluster538_25XXXXDNA-TcMar-Tc1;intact=TRUE
I	QG2082_V1	CDS	3262098	3262217	.	-	0	ID=CBEC_349803;Parent=CBEC_349794
I	QG2082_V1	exon	3262098	3262217	.	-	.	ID=CBEC_349795;Parent=CBEC_349794
I	QG2082_V1	gene	3262098	3269799	.	-	.	ID=CBEC_349793;Name=EVM prediction I.549;celegans_gene_ids=WBGene00016749;celegans_gene_names=C48E7.1
I	QG2082_V1	mRNA	3262098	3269799	.	-	.	ID=CBEC_349794;Parent=CBEC_349793;Name=EVM prediction I.549;InterPro=IPR040161,IPR002900
I	QG2082_V1	intron	3262218	3265193	.	-	0	Parent=CBEC_349794;ID=CBEC_349794_intron
I	QG2082_V1	repeat_region	3262314	3262471	.	.	.	X=Cluster1465_72XXXXDNA-TcMar-Tc1;ID=Cluster1465_72XXXXDNA-TcMar-Tc1;intact=TRUE
I	QG2082_V1	repeat_region	3262566	3262603	.	.	.	X=Cluster305_462XXXXDNA-TcMar-Tc1;ID=Cluster305_462XXXXDNA-TcMar-Tc1;intact=TRUE
I	QG2082_V1	repeat_region	3262604	3262679	.	.	.	X=Cluster305_463XXXXDNA-TcMar-Tc1;ID=Cluster305_463XXXXDNA-TcMar-Tc1;intact=TRUE
I	QG2082_V1	repeat_region	3262718	3262725	.	.	.	X=Cluster665_7XXXXDNA-CMC-Chapaev;ID=Cluster665_7XXXXDNA-CMC-Chapaev;intact=TRUE
I	QG2082_V1	repeat_region	3262726	3262730	.	.	.	X=Cluster305_464XXXXDNA-TcMar-Tc1;ID=Cluster305_464XXXXDNA-TcMar-Tc1;intact=TRUE
I	QG2082_V1	repeat_region	3262731	3262755	.	.	.	X=Cluster659_88XXXXUnknown;ID=Cluster659_88XXXXUnknown;intact=TRUE
I	QG2082_V1	repeat_region	3262756	3262768	.	.	.	X=Cluster659_88XXXXUnknown;ID=Cluster659_88XXXXUnknown;intact=TRUE
I	QG2082_V1	repeat_region	3262769	3262796	.	.	.	X=Cluster659_88XXXXUnknown;ID=Cluster659_88XXXXUnknown;intact=TRUE
I	QG2082_V1	repeat_region	3263802	3264173	.	.	.	X=Cluster434_147XXXXDNA-TcMar-Tc1;ID=Cluster434_147XXXXDNA-TcMar-Tc1;intact=TRUE
I	QG2082_V1	repeat_region	3264181	3264224	.	.	.	X=Cluster137_8XXXXDNA-CMC-Chapaev;ID=Cluster137_8XXXXDNA-CMC-Chapaev;intact=TRUE
I	QG2082_V1	repeat_region	3264472	3264823	.	.	.	X=Cluster434_148XXXXDNA-TcMar-Tc1;ID=Cluster434_148XXXXDNA-TcMar-Tc1;intact=TRUE
I	QG2082_V1	repeat_region	3264824	3265014	.	.	.	X=Cluster792_20XXXXUnknown;ID=Cluster792_20XXXXUnknown;intact=TRUE
I	QG2082_V1	repeat_region	3265048	3265154	.	.	.	X=Cluster1465_73XXXXDNA-TcMar-Tc1;ID=Cluster1465_73XXXXDNA-TcMar-Tc1;intact=TRUE
I	QG2082_V1	CDS	3265194	3265316	.	-	0	ID=CBEC_349804;Parent=CBEC_349794
I	QG2082_V1	exon	3265194	3265316	.	-	.	ID=CBEC_349796;Parent=CBEC_349794
I	QG2082_V1	intron	3265317	3265358	.	-	0	Parent=CBEC_349794;ID=CBEC_349794_intron
I	QG2082_V1	CDS	3265359	3265454	.	-	0	ID=CBEC_349805;Parent=CBEC_349794
I	QG2082_V1	exon	3265359	3265454	.	-	.	ID=CBEC_349797;Parent=CBEC_349794
I	QG2082_V1	intron	3265455	3265498	.	-	1	Parent=CBEC_349794;ID=CBEC_349794_intron
I	QG2082_V1	CDS	3265499	3265556	.	-	1	ID=CBEC_349806;Parent=CBEC_349794
I	QG2082_V1	exon	3265499	3265556	.	-	.	ID=CBEC_349798;Parent=CBEC_349794
I	QG2082_V1	intron	3265557	3266734	.	-	0	Parent=CBEC_349794;ID=CBEC_349794_intron
I	QG2082_V1	CDS	3266735	3266865	.	-	0	ID=CBEC_349807;Parent=CBEC_349794
I	QG2082_V1	exon	3266735	3266865	.	-	.	ID=CBEC_349799;Parent=CBEC_349794
I	QG2082_V1	intron	3266866	3268799	.	-	0	Parent=CBEC_349794;ID=CBEC_349794_intron
I	QG2082_V1	repeat_region	3267186	3267227	.	.	.	X=A-rich_272XXXXA-rich;ID=A-rich_272XXXXA-rich;intact=TRUE
I	QG2082_V1	repeat_region	3268241	3268561	.	.	.	X=Cluster55_44XXXXDNA-TcMar-Tc1;ID=Cluster55_44XXXXDNA-TcMar-Tc1;intact=TRUE
I	QG2082_V1	CDS	3268800	3268976	.	-	0	ID=CBEC_349808;Parent=CBEC_349794
I	QG2082_V1	exon	3268800	3268976	.	-	.	ID=CBEC_349800;Parent=CBEC_349794
I	QG2082_V1	intron	3268977	3269019	.	-	1	Parent=CBEC_349794;ID=CBEC_349794_intron
I	QG2082_V1	CDS	3269020	3269665	.	-	1	ID=CBEC_349809;Parent=CBEC_349794
I	QG2082_V1	exon	3269020	3269665	.	-	.	ID=CBEC_349801;Parent=CBEC_349794
I	QG2082_V1	intron	3269666	3269710	.	-	0	Parent=CBEC_349794;ID=CBEC_349794_intron
I	QG2082_V1	CDS	3269711	3269799	.	-	0	ID=CBEC_349810;Parent=CBEC_349794
I	QG2082_V1	exon	3269711	3269799	.	-	.	ID=CBEC_349802;Parent=CBEC_349794
I	QG2082_V1	repeat_region	3269743	3269792	.	.	.	X=Cluster945_1XXXXUnknown;ID=Cluster945_1XXXXUnknown;intact=TRUE
I	QG2082_V1	CDS	3270190	3270369	.	-	0	ID=CBEC_349826;Parent=CBEC_349822
I	QG2082_V1	exon	3270190	3270369	.	-	.	ID=CBEC_349823;Parent=CBEC_349822
I	QG2082_V1	gene	3270190	3271224	.	-	.	ID=CBEC_349821;Name=EVM prediction I.550
I	QG2082_V1	mRNA	3270190	3271224	.	-	.	ID=CBEC_349822;Parent=CBEC_349821;Name=EVM prediction I.550;InterPro=IPR002900,IPR040161
I	QG2082_V1	intron	3270370	3270414	.	-	1	Parent=CBEC_349822;ID=CBEC_349822_intron
I	QG2082_V1	CDS	3270415	3271090	.	-	1	ID=CBEC_349827;Parent=CBEC_349822
I	QG2082_V1	exon	3270415	3271090	.	-	.	ID=CBEC_349824;Parent=CBEC_349822
I	QG2082_V1	intron	3271091	3271135	.	-	0	Parent=CBEC_349822;ID=CBEC_349822_intron
I	QG2082_V1	CDS	3271136	3271224	.	-	0	ID=CBEC_349828;Parent=CBEC_349822
I	QG2082_V1	exon	3271136	3271224	.	-	.	ID=CBEC_349825;Parent=CBEC_349822
I	QG2082_V1	repeat_region	3271151	3271217	.	.	.	X=Cluster945_2XXXXUnknown;ID=Cluster945_2XXXXUnknown;intact=TRUE
I	QG2082_V1	CDS	3271975	3272172	.	-	0	ID=CBEC_349844;Parent=CBEC_349840
I	QG2082_V1	exon	3271975	3272172	.	-	.	ID=CBEC_349841;Parent=CBEC_349840
I	QG2082_V1	gene	3271975	3272999	.	-	.	ID=CBEC_349839;Name=EVM prediction I.551
I	QG2082_V1	mRNA	3271975	3272999	.	-	.	ID=CBEC_349840;Parent=CBEC_349839;Name=EVM prediction I.551;InterPro=IPR002900,IPR040161
I	QG2082_V1	intron	3272173	3272217	.	-	1	Parent=CBEC_349840;ID=CBEC_349840_intron
I	QG2082_V1	CDS	3272218	3272899	.	-	1	ID=CBEC_349845;Parent=CBEC_349840
I	QG2082_V1	exon	3272218	3272899	.	-	.	ID=CBEC_349842;Parent=CBEC_349840
I	QG2082_V1	intron	3272900	3272946	.	-	0	Parent=CBEC_349840;ID=CBEC_349840_intron
I	QG2082_V1	CDS	3272947	3272999	.	-	0	ID=CBEC_349846;Parent=CBEC_349840
I	QG2082_V1	exon	3272947	3272999	.	-	.	ID=CBEC_349843;Parent=CBEC_349840
I	QG2082_V1	repeat_region	3272979	3273054	.	.	.	X=Cluster945_3XXXXUnknown;ID=Cluster945_3XXXXUnknown;intact=TRUE
I	QG2082_V1	CDS	3273561	3273770	.	-	0	ID=CBEC_349862;Parent=CBEC_349858
I	QG2082_V1	exon	3273561	3273770	.	-	.	ID=CBEC_349859;Parent=CBEC_349858
I	QG2082_V1	gene	3273561	3274630	.	-	.	ID=CBEC_349857;Name=EVM prediction I.552
I	QG2082_V1	mRNA	3273561	3274630	.	-	.	ID=CBEC_349858;Parent=CBEC_349857;Name=EVM prediction I.552;InterPro=IPR002900,IPR040161
I	QG2082_V1	intron	3273771	3273815	.	-	1	Parent=CBEC_349858;ID=CBEC_349858_intron
I	QG2082_V1	CDS	3273816	3274497	.	-	1	ID=CBEC_349863;Parent=CBEC_349858
I	QG2082_V1	exon	3273816	3274497	.	-	.	ID=CBEC_349860;Parent=CBEC_349858
I	QG2082_V1	intron	3274498	3274541	.	-	0	Parent=CBEC_349858;ID=CBEC_349858_intron
I	QG2082_V1	CDS	3274542	3274630	.	-	0	ID=CBEC_349864;Parent=CBEC_349858
I	QG2082_V1	exon	3274542	3274630	.	-	.	ID=CBEC_349861;Parent=CBEC_349858
I	QG2082_V1	repeat_region	3274551	3274573	.	.	.	X=Cluster1527_1XXXXUnknown;ID=Cluster1527_1XXXXUnknown;intact=TRUE
I	QG2082_V1	repeat_region	3274574	3274623	.	.	.	X=Cluster945_4XXXXUnknown;ID=Cluster945_4XXXXUnknown;intact=TRUE
I	QG2082_V1	repeat_region	3274624	3274644	.	.	.	X=Cluster1527_2XXXXUnknown;ID=Cluster1527_2XXXXUnknown;intact=TRUE
I	QG2082_V1	repeat_region	3274819	3274857	.	.	.	X=Cluster536_12XXXXDNA-TcMar-Tc1;ID=Cluster536_12XXXXDNA-TcMar-Tc1;intact=TRUE
I	QG2082_V1	CDS	3274833	3274912	.	+	0	ID=CBEC_349880;Parent=CBEC_349876
I	QG2082_V1	exon	3274833	3274912	.	+	.	ID=CBEC_349877;Parent=CBEC_349876
I	QG2082_V1	gene	3274833	3276117	.	+	.	ID=CBEC_349875;Name=EVM prediction I.553
I	QG2082_V1	mRNA	3274833	3276117	.	+	.	ID=CBEC_349876;Parent=CBEC_349875;Name=EVM prediction I.553;InterPro=IPR001810;Gene_Ontology=GO:0005515
I	QG2082_V1	repeat_region	3274858	3274917	.	.	.	X=Cluster1441_20XXXXDNA-TcMar-Tc1;ID=Cluster1441_20XXXXDNA-TcMar-Tc1;intact=TRUE
I	QG2082_V1	intron	3274913	3275217	.	+	1	Parent=CBEC_349876;ID=CBEC_349876_intron
I	QG2082_V1	repeat_region	3274918	3274938	.	.	.	X=Cluster1441_20XXXXDNA-TcMar-Tc1;ID=Cluster1441_20XXXXDNA-TcMar-Tc1;intact=TRUE
I	QG2082_V1	repeat_region	3274945	3275198	.	.	.	X=Cluster305_465XXXXDNA-TcMar-Tc1;ID=Cluster305_465XXXXDNA-TcMar-Tc1;intact=TRUE
I	QG2082_V1	CDS	3275218	3275899	.	+	1	ID=CBEC_349881;Parent=CBEC_349876
I	QG2082_V1	exon	3275218	3275899	.	+	.	ID=CBEC_349878;Parent=CBEC_349876
I	QG2082_V1	intron	3275900	3275940	.	+	0	Parent=CBEC_349876;ID=CBEC_349876_intron
I	QG2082_V1	CDS	3275941	3276117	.	+	0	ID=CBEC_349882;Parent=CBEC_349876
I	QG2082_V1	exon	3275941	3276117	.	+	.	ID=CBEC_349879;Parent=CBEC_349876
I	QG2082_V1	repeat_region	3276871	3277005	.	.	.	X=Cluster1221_9XXXXDNA-CMC-Chapaev;ID=Cluster1221_9XXXXDNA-CMC-Chapaev;intact=TRUE
I	QG2082_V1	repeat_region	3277112	3277163	.	.	.	X=TCGTn_1XXXXSimple_repeat;ID=TCGTn_1XXXXSimple_repeat;intact=TRUE
I	QG2082_V1	repeat_region	3277164	3277167	.	.	.	X=GTTCGAAn_1XXXXSimple_repeat;ID=GTTCGAAn_1XXXXSimple_repeat;intact=TRUE
I	QG2082_V1	repeat_region	3277168	3277257	.	.	.	X=GTTCGAAn_1XXXXSimple_repeat;ID=GTTCGAAn_1XXXXSimple_repeat;intact=TRUE
I	QG2082_V1	CDS	3278764	3279106	.	+	0	ID=CBEC_349898;Parent=CBEC_349894
I	QG2082_V1	exon	3278764	3279106	.	+	.	ID=CBEC_349895;Parent=CBEC_349894
I	QG2082_V1	gene	3278764	3280143	.	+	.	ID=CBEC_349893;Name=EVM prediction I.554;celegans_gene_ids=WBGene00001603,WBGene00001606,WBGene00001607;celegans_gene_names=gln-2,gln-5,gln-6
I	QG2082_V1	mRNA	3278764	3280143	.	+	.	ID=CBEC_349894;Parent=CBEC_349893;Name=EVM prediction I.554;InterPro=IPR008146,IPR027302,IPR008147,IPR036651,IPR014746;Gene_Ontology=GO:0004356,GO:0006542,GO:0003824
I	QG2082_V1	intron	3279107	3279150	.	+	2	Parent=CBEC_349894;ID=CBEC_349894_intron
I	QG2082_V1	CDS	3279151	3279830	.	+	2	ID=CBEC_349899;Parent=CBEC_349894
I	QG2082_V1	exon	3279151	3279830	.	+	.	ID=CBEC_349896;Parent=CBEC_349894
I	QG2082_V1	intron	3279831	3280059	.	+	0	Parent=CBEC_349894;ID=CBEC_349894_intron
I	QG2082_V1	repeat_region	3279861	3280028	.	.	.	X=Cluster748_2XXXXDNA-TcMar-Tc1;ID=Cluster748_2XXXXDNA-TcMar-Tc1;intact=TRUE
I	QG2082_V1	CDS	3280060	3280143	.	+	0	ID=CBEC_349900;Parent=CBEC_349894
I	QG2082_V1	exon	3280060	3280143	.	+	.	ID=CBEC_349897;Parent=CBEC_349894
I	QG2082_V1	exon	3280480	3280631	.	+	.	ID=CBEC_349913;Parent=CBEC_349912
I	QG2082_V1	five_prime_UTR	3280480	3280504	.	+	.	ID=CBEC_349931;Parent=CBEC_349912
I	QG2082_V1	gene	3280480	3284428	.	+	.	ID=CBEC_349911;Name=EVM prediction I.555
I	QG2082_V1	mRNA	3280480	3284428	.	+	.	ID=CBEC_349912;Parent=CBEC_349911;Name=EVM prediction I.555;InterPro=IPR005514,IPR009003
I	QG2082_V1	CDS	3280505	3280631	.	+	0	ID=CBEC_349922;Parent=CBEC_349912
I	QG2082_V1	intron	3280632	3280674	.	+	2	Parent=CBEC_349912;ID=CBEC_349912_intron
I	QG2082_V1	CDS	3280675	3280849	.	+	2	ID=CBEC_349923;Parent=CBEC_349912
I	QG2082_V1	exon	3280675	3280849	.	+	.	ID=CBEC_349914;Parent=CBEC_349912
I	QG2082_V1	intron	3280850	3282196	.	+	1	Parent=CBEC_349912;ID=CBEC_349912_intron
I	QG2082_V1	repeat_region	3280876	3281103	.	.	.	X=Cluster123_11XXXXDNA-TcMar-Tc1;ID=Cluster123_11XXXXDNA-TcMar-Tc1;intact=TRUE
I	QG2082_V1	repeat_region	3281169	3281403	.	.	.	X=Cluster137_9XXXXDNA-CMC-Chapaev;ID=Cluster137_9XXXXDNA-CMC-Chapaev;intact=TRUE
I	QG2082_V1	repeat_region	3281432	3281608	.	.	.	X=Cluster123_12XXXXDNA-TcMar-Tc1;ID=Cluster123_12XXXXDNA-TcMar-Tc1;intact=TRUE
I	QG2082_V1	repeat_region	3281609	3281658	.	.	.	X=Cluster1477_39XXXXDNA-TcMar-Tc1;ID=Cluster1477_39XXXXDNA-TcMar-Tc1;intact=TRUE
I	QG2082_V1	repeat_region	3281659	3281677	.	.	.	X=Cluster1477_39XXXXDNA-TcMar-Tc1;ID=Cluster1477_39XXXXDNA-TcMar-Tc1;intact=TRUE
I	QG2082_V1	repeat_region	3281678	3281679	.	.	.	X=Cluster1017_5XXXXDNA-CMC-Chapaev;ID=Cluster1017_5XXXXDNA-CMC-Chapaev;intact=TRUE
I	QG2082_V1	repeat_region	3281680	3281746	.	.	.	X=Cluster1405_5XXXXDNA-TcMar-Tc1;ID=Cluster1405_5XXXXDNA-TcMar-Tc1;intact=TRUE
I	QG2082_V1	repeat_region	3281747	3281750	.	.	.	X=Cluster1328_19XXXXDNA-TcMar-Tc1;ID=Cluster1328_19XXXXDNA-TcMar-Tc1;intact=TRUE
I	QG2082_V1	repeat_region	3281751	3281769	.	.	.	X=Cluster1328_19XXXXDNA-TcMar-Tc1;ID=Cluster1328_19XXXXDNA-TcMar-Tc1;intact=TRUE
I	QG2082_V1	repeat_region	3281770	3282179	.	.	.	X=Cluster1328_19XXXXDNA-TcMar-Tc1;ID=Cluster1328_19XXXXDNA-TcMar-Tc1;intact=TRUE
I	QG2082_V1	CDS	3282197	3282476	.	+	1	ID=CBEC_349924;Parent=CBEC_349912
I	QG2082_V1	exon	3282197	3282476	.	+	.	ID=CBEC_349915;Parent=CBEC_349912
I	QG2082_V1	intron	3282477	3282521	.	+	0	Parent=CBEC_349912;ID=CBEC_349912_intron
I	QG2082_V1	CDS	3282522	3282645	.	+	0	ID=CBEC_349925;Parent=CBEC_349912
I	QG2082_V1	exon	3282522	3282645	.	+	.	ID=CBEC_349916;Parent=CBEC_349912
I	QG2082_V1	intron	3282646	3282691	.	+	2	Parent=CBEC_349912;ID=CBEC_349912_intron
I	QG2082_V1	CDS	3282692	3283330	.	+	2	ID=CBEC_349926;Parent=CBEC_349912
I	QG2082_V1	exon	3282692	3283330	.	+	.	ID=CBEC_349917;Parent=CBEC_349912
I	QG2082_V1	intron	3283331	3283376	.	+	2	Parent=CBEC_349912;ID=CBEC_349912_intron
I	QG2082_V1	CDS	3283377	3283536	.	+	2	ID=CBEC_349927;Parent=CBEC_349912
I	QG2082_V1	exon	3283377	3283536	.	+	.	ID=CBEC_349918;Parent=CBEC_349912
I	QG2082_V1	intron	3283537	3283586	.	+	1	Parent=CBEC_349912;ID=CBEC_349912_intron
I	QG2082_V1	CDS	3283587	3283704	.	+	1	ID=CBEC_349928;Parent=CBEC_349912
I	QG2082_V1	exon	3283587	3283704	.	+	.	ID=CBEC_349919;Parent=CBEC_349912
I	QG2082_V1	intron	3283705	3283747	.	+	0	Parent=CBEC_349912;ID=CBEC_349912_intron
I	QG2082_V1	CDS	3283748	3283921	.	+	0	ID=CBEC_349929;Parent=CBEC_349912
I	QG2082_V1	exon	3283748	3283921	.	+	.	ID=CBEC_349920;Parent=CBEC_349912
I	QG2082_V1	intron	3283922	3283971	.	+	0	Parent=CBEC_349912;ID=CBEC_349912_intron
I	QG2082_V1	CDS	3283972	3284412	.	+	0	ID=CBEC_349930;Parent=CBEC_349912
I	QG2082_V1	exon	3283972	3284428	.	+	.	ID=CBEC_349921;Parent=CBEC_349912
I	QG2082_V1	repeat_region	3284275	3284322	.	.	.	X=GATGAGn_1XXXXSimple_repeat;ID=GATGAGn_1XXXXSimple_repeat;intact=TRUE
I	QG2082_V1	three_prime_UTR	3284413	3284428	.	+	.	ID=CBEC_349932;Parent=CBEC_349912
I	QG2082_V1	CDS	3284873	3284987	.	+	0	ID=CBEC_349960;Parent=CBEC_349944
I	QG2082_V1	exon	3284873	3284987	.	+	.	ID=CBEC_349945;Parent=CBEC_349944
I	QG2082_V1	gene	3284873	3291644	.	+	.	ID=CBEC_349943;Name=EVM prediction I.556
I	QG2082_V1	mRNA	3284873	3291644	.	+	.	ID=CBEC_349944;Parent=CBEC_349943;Name=EVM prediction I.556;InterPro=IPR005514,IPR009003
I	QG2082_V1	intron	3284988	3285320	.	+	2	Parent=CBEC_349944;ID=CBEC_349944_intron
I	QG2082_V1	CDS	3285321	3285812	.	+	2	ID=CBEC_349961;Parent=CBEC_349944
I	QG2082_V1	exon	3285321	3285812	.	+	.	ID=CBEC_349946;Parent=CBEC_349944
I	QG2082_V1	intron	3285813	3285855	.	+	2	Parent=CBEC_349944;ID=CBEC_349944_intron
I	QG2082_V1	CDS	3285856	3285950	.	+	2	ID=CBEC_349962;Parent=CBEC_349944
I	QG2082_V1	exon	3285856	3285950	.	+	.	ID=CBEC_349947;Parent=CBEC_349944
I	QG2082_V1	intron	3285951	3286468	.	+	0	Parent=CBEC_349944;ID=CBEC_349944_intron
I	QG2082_V1	repeat_region	3285974	3286052	.	.	.	X=Cluster305_466XXXXDNA-TcMar-Tc1;ID=Cluster305_466XXXXDNA-TcMar-Tc1;intact=TRUE
I	QG2082_V1	repeat_region	3286053	3286383	.	.	.	X=Cluster434_149XXXXDNA-TcMar-Tc1;ID=Cluster434_149XXXXDNA-TcMar-Tc1;intact=TRUE
I	QG2082_V1	repeat_region	3286384	3286394	.	.	.	X=Cluster1323_43XXXXUnknown;ID=Cluster1323_43XXXXUnknown;intact=TRUE
I	QG2082_V1	repeat_region	3286395	3286412	.	.	.	X=Cluster305_467XXXXDNA-TcMar-Tc1;ID=Cluster305_467XXXXDNA-TcMar-Tc1;intact=TRUE
I	QG2082_V1	repeat_region	3286413	3286419	.	.	.	X=Cluster305_467XXXXDNA-TcMar-Tc1;ID=Cluster305_467XXXXDNA-TcMar-Tc1;intact=TRUE
I	QG2082_V1	repeat_region	3286420	3286440	.	.	.	X=Cluster305_467XXXXDNA-TcMar-Tc1;ID=Cluster305_467XXXXDNA-TcMar-Tc1;intact=TRUE
I	QG2082_V1	CDS	3286469	3287035	.	+	0	ID=CBEC_349963;Parent=CBEC_349944
I	QG2082_V1	exon	3286469	3287035	.	+	.	ID=CBEC_349948;Parent=CBEC_349944
I	QG2082_V1	intron	3287036	3287642	.	+	0	Parent=CBEC_349944;ID=CBEC_349944_intron
I	QG2082_V1	repeat_region	3287067	3287171	.	.	.	X=Cluster1111_70XXXXUnknown;ID=Cluster1111_70XXXXUnknown;intact=TRUE
I	QG2082_V1	repeat_region	3287241	3287342	.	.	.	X=Cluster1111_71XXXXUnknown;ID=Cluster1111_71XXXXUnknown;intact=TRUE
I	QG2082_V1	repeat_region	3287409	3287501	.	.	.	X=Cluster1111_72XXXXUnknown;ID=Cluster1111_72XXXXUnknown;intact=TRUE
I	QG2082_V1	CDS	3287643	3287784	.	+	0	ID=CBEC_349964;Parent=CBEC_349944
I	QG2082_V1	exon	3287643	3287784	.	+	.	ID=CBEC_349949;Parent=CBEC_349944
I	QG2082_V1	intron	3287785	3287827	.	+	2	Parent=CBEC_349944;ID=CBEC_349944_intron
I	QG2082_V1	CDS	3287828	3288047	.	+	2	ID=CBEC_349965;Parent=CBEC_349944
I	QG2082_V1	exon	3287828	3288047	.	+	.	ID=CBEC_349950;Parent=CBEC_349944
I	QG2082_V1	intron	3288048	3288090	.	+	1	Parent=CBEC_349944;ID=CBEC_349944_intron
I	QG2082_V1	CDS	3288091	3288199	.	+	1	ID=CBEC_349966;Parent=CBEC_349944
I	QG2082_V1	exon	3288091	3288199	.	+	.	ID=CBEC_349951;Parent=CBEC_349944
I	QG2082_V1	intron	3288200	3288588	.	+	0	Parent=CBEC_349944;ID=CBEC_349944_intron
I	QG2082_V1	repeat_region	3288218	3288566	.	.	.	X=Cluster1064_8XXXXUnknown;ID=Cluster1064_8XXXXUnknown;intact=TRUE
I	QG2082_V1	CDS	3288589	3288694	.	+	0	ID=CBEC_349967;Parent=CBEC_349944
I	QG2082_V1	exon	3288589	3288694	.	+	.	ID=CBEC_349952;Parent=CBEC_349944
I	QG2082_V1	intron	3288695	3288740	.	+	2	Parent=CBEC_349944;ID=CBEC_349944_intron
I	QG2082_V1	CDS	3288741	3289380	.	+	2	ID=CBEC_349968;Parent=CBEC_349944
I	QG2082_V1	exon	3288741	3289380	.	+	.	ID=CBEC_349953;Parent=CBEC_349944
I	QG2082_V1	repeat_region	3289327	3289345	.	.	.	X=GAAn_7XXXXSimple_repeat;ID=GAAn_7XXXXSimple_repeat;intact=TRUE
I	QG2082_V1	intron	3289381	3290093	.	+	1	Parent=CBEC_349944;ID=CBEC_349944_intron
I	QG2082_V1	repeat_region	3289478	3289515	.	.	.	X=Cluster1111_73XXXXUnknown;ID=Cluster1111_73XXXXUnknown;intact=TRUE
I	QG2082_V1	repeat_region	3289516	3289582	.	.	.	X=Cluster1102_13XXXXDNA-TcMar-Tc1;ID=Cluster1102_13XXXXDNA-TcMar-Tc1;intact=TRUE
I	QG2082_V1	repeat_region	3289583	3289604	.	.	.	X=Cluster1102_13XXXXDNA-TcMar-Tc1;ID=Cluster1102_13XXXXDNA-TcMar-Tc1;intact=TRUE
I	QG2082_V1	repeat_region	3289645	3289745	.	.	.	X=Cluster1111_74XXXXUnknown;ID=Cluster1111_74XXXXUnknown;intact=TRUE
I	QG2082_V1	CDS	3290094	3290328	.	+	1	ID=CBEC_349969;Parent=CBEC_349944
I	QG2082_V1	exon	3290094	3290328	.	+	.	ID=CBEC_349954;Parent=CBEC_349944
I	QG2082_V1	intron	3290329	3290453	.	+	0	Parent=CBEC_349944;ID=CBEC_349944_intron
I	QG2082_V1	repeat_region	3290336	3290452	.	.	.	X=Cluster1344_9XXXXUnknown;ID=Cluster1344_9XXXXUnknown;intact=TRUE
I	QG2082_V1	CDS	3290454	3290562	.	+	0	ID=CBEC_349970;Parent=CBEC_349944
I	QG2082_V1	exon	3290454	3290562	.	+	.	ID=CBEC_349955;Parent=CBEC_349944
I	QG2082_V1	intron	3290563	3290603	.	+	2	Parent=CBEC_349944;ID=CBEC_349944_intron
I	QG2082_V1	CDS	3290604	3290683	.	+	2	ID=CBEC_349971;Parent=CBEC_349944
I	QG2082_V1	exon	3290604	3290683	.	+	.	ID=CBEC_349956;Parent=CBEC_349944
I	QG2082_V1	intron	3290684	3290724	.	+	0	Parent=CBEC_349944;ID=CBEC_349944_intron
I	QG2082_V1	CDS	3290725	3290860	.	+	0	ID=CBEC_349972;Parent=CBEC_349944
I	QG2082_V1	exon	3290725	3290860	.	+	.	ID=CBEC_349957;Parent=CBEC_349944
I	QG2082_V1	intron	3290861	3290903	.	+	2	Parent=CBEC_349944;ID=CBEC_349944_intron
I	QG2082_V1	CDS	3290904	3291265	.	+	2	ID=CBEC_349973;Parent=CBEC_349944
I	QG2082_V1	exon	3290904	3291265	.	+	.	ID=CBEC_349958;Parent=CBEC_349944
I	QG2082_V1	repeat_region	3291129	3291171	.	.	.	X=ATGn_3XXXXSimple_repeat;ID=ATGn_3XXXXSimple_repeat;intact=TRUE
I	QG2082_V1	intron	3291266	3291362	.	+	0	Parent=CBEC_349944;ID=CBEC_349944_intron
I	QG2082_V1	CDS	3291363	3291644	.	+	0	ID=CBEC_349974;Parent=CBEC_349944
I	QG2082_V1	exon	3291363	3291644	.	+	.	ID=CBEC_349959;Parent=CBEC_349944
I	QG2082_V1	repeat_region	3291557	3291589	.	.	.	X=GA-rich_63XXXXGA-rich;ID=GA-rich_63XXXXGA-rich;intact=TRUE
I	QG2082_V1	CDS	3291789	3291918	.	+	0	ID=CBEC_350000;Parent=CBEC_349986
I	QG2082_V1	exon	3291789	3291918	.	+	.	ID=CBEC_349987;Parent=CBEC_349986
I	QG2082_V1	gene	3291789	3296233	.	+	.	ID=CBEC_349985;Name=EVM prediction I.557
I	QG2082_V1	mRNA	3291789	3296233	.	+	.	ID=CBEC_349986;Parent=CBEC_349985;Name=EVM prediction I.557;InterPro=IPR009003,IPR043504,IPR005514
I	QG2082_V1	intron	3291919	3291967	.	+	2	Parent=CBEC_349986;ID=CBEC_349986_intron
I	QG2082_V1	CDS	3291968	3292166	.	+	2	ID=CBEC_350001;Parent=CBEC_349986
I	QG2082_V1	exon	3291968	3292166	.	+	.	ID=CBEC_349988;Parent=CBEC_349986
I	QG2082_V1	intron	3292167	3292214	.	+	1	Parent=CBEC_349986;ID=CBEC_349986_intron
I	QG2082_V1	CDS	3292215	3292500	.	+	1	ID=CBEC_350002;Parent=CBEC_349986
I	QG2082_V1	exon	3292215	3292500	.	+	.	ID=CBEC_349989;Parent=CBEC_349986
I	QG2082_V1	intron	3292501	3292544	.	+	0	Parent=CBEC_349986;ID=CBEC_349986_intron
I	QG2082_V1	CDS	3292545	3292677	.	+	0	ID=CBEC_350003;Parent=CBEC_349986
I	QG2082_V1	exon	3292545	3292677	.	+	.	ID=CBEC_349990;Parent=CBEC_349986
I	QG2082_V1	intron	3292678	3292725	.	+	2	Parent=CBEC_349986;ID=CBEC_349986_intron
I	QG2082_V1	CDS	3292726	3293047	.	+	2	ID=CBEC_350004;Parent=CBEC_349986
I	QG2082_V1	exon	3292726	3293047	.	+	.	ID=CBEC_349991;Parent=CBEC_349986
I	QG2082_V1	intron	3293048	3293480	.	+	1	Parent=CBEC_349986;ID=CBEC_349986_intron
I	QG2082_V1	repeat_region	3293098	3293135	.	.	.	X=GA-rich_64XXXXGA-rich;ID=GA-rich_64XXXXGA-rich;intact=TRUE
I	QG2082_V1	CDS	3293481	3293636	.	+	1	ID=CBEC_350005;Parent=CBEC_349986
I	QG2082_V1	exon	3293481	3293636	.	+	.	ID=CBEC_349992;Parent=CBEC_349986
I	QG2082_V1	intron	3293637	3293697	.	+	1	Parent=CBEC_349986;ID=CBEC_349986_intron
I	QG2082_V1	CDS	3293698	3293986	.	+	1	ID=CBEC_350006;Parent=CBEC_349986
I	QG2082_V1	exon	3293698	3293986	.	+	.	ID=CBEC_349993;Parent=CBEC_349986
I	QG2082_V1	intron	3293987	3294031	.	+	0	Parent=CBEC_349986;ID=CBEC_349986_intron
I	QG2082_V1	CDS	3294032	3294167	.	+	0	ID=CBEC_350007;Parent=CBEC_349986
I	QG2082_V1	exon	3294032	3294167	.	+	.	ID=CBEC_349994;Parent=CBEC_349986
I	QG2082_V1	intron	3294168	3294214	.	+	2	Parent=CBEC_349986;ID=CBEC_349986_intron
I	QG2082_V1	CDS	3294215	3294624	.	+	2	ID=CBEC_350008;Parent=CBEC_349986
I	QG2082_V1	exon	3294215	3294624	.	+	.	ID=CBEC_349995;Parent=CBEC_349986
I	QG2082_V1	repeat_region	3294570	3294602	.	.	.	X=GA-rich_65XXXXGA-rich;ID=GA-rich_65XXXXGA-rich;intact=TRUE
I	QG2082_V1	intron	3294625	3295012	.	+	0	Parent=CBEC_349986;ID=CBEC_349986_intron
I	QG2082_V1	CDS	3295013	3295140	.	+	0	ID=CBEC_350009;Parent=CBEC_349986
I	QG2082_V1	exon	3295013	3295140	.	+	.	ID=CBEC_349996;Parent=CBEC_349986
I	QG2082_V1	intron	3295141	3295184	.	+	1	Parent=CBEC_349986;ID=CBEC_349986_intron
I	QG2082_V1	CDS	3295185	3295467	.	+	1	ID=CBEC_350010;Parent=CBEC_349986
I	QG2082_V1	exon	3295185	3295467	.	+	.	ID=CBEC_349997;Parent=CBEC_349986
I	QG2082_V1	intron	3295468	3295514	.	+	0	Parent=CBEC_349986;ID=CBEC_349986_intron
I	QG2082_V1	CDS	3295515	3295659	.	+	0	ID=CBEC_350011;Parent=CBEC_349986
I	QG2082_V1	exon	3295515	3295659	.	+	.	ID=CBEC_349998;Parent=CBEC_349986
I	QG2082_V1	intron	3295660	3295706	.	+	2	Parent=CBEC_349986;ID=CBEC_349986_intron
I	QG2082_V1	CDS	3295707	3296233	.	+	2	ID=CBEC_350012;Parent=CBEC_349986
I	QG2082_V1	exon	3295707	3296233	.	+	.	ID=CBEC_349999;Parent=CBEC_349986
I	QG2082_V1	exon	3296298	3296478	.	-	.	ID=CBEC_350025;Parent=CBEC_350024
I	QG2082_V1	gene	3296298	3298437	.	-	.	ID=CBEC_350023;Name=EVM prediction I.558;celegans_gene_ids=WBGene00045508;celegans_gene_names=D1081.10
I	QG2082_V1	mRNA	3296298	3298437	.	-	.	ID=CBEC_350024;Parent=CBEC_350023;Name=EVM prediction I.558;InterPro=IPR009003,IPR005514,IPR043504
I	QG2082_V1	three_prime_UTR	3296298	3296303	.	-	.	ID=CBEC_350042;Parent=CBEC_350024
I	QG2082_V1	repeat_region	3296301	3296341	.	.	.	X=CAATCAn_1XXXXSimple_repeat;ID=CAATCAn_1XXXXSimple_repeat;intact=TRUE
I	QG2082_V1	CDS	3296304	3296478	.	-	1	ID=CBEC_350033;Parent=CBEC_350024
I	QG2082_V1	intron	3296479	3296518	.	-	2	Parent=CBEC_350024;ID=CBEC_350024_intron
I	QG2082_V1	CDS	3296519	3296606	.	-	2	ID=CBEC_350034;Parent=CBEC_350024
I	QG2082_V1	exon	3296519	3296606	.	-	.	ID=CBEC_350026;Parent=CBEC_350024
I	QG2082_V1	intron	3296607	3296670	.	-	0	Parent=CBEC_350024;ID=CBEC_350024_intron
I	QG2082_V1	CDS	3296671	3296812	.	-	0	ID=CBEC_350035;Parent=CBEC_350024
I	QG2082_V1	exon	3296671	3296812	.	-	.	ID=CBEC_350027;Parent=CBEC_350024
I	QG2082_V1	intron	3296813	3296858	.	-	2	Parent=CBEC_350024;ID=CBEC_350024_intron
I	QG2082_V1	CDS	3296859	3296971	.	-	2	ID=CBEC_350036;Parent=CBEC_350024
I	QG2082_V1	exon	3296859	3296971	.	-	.	ID=CBEC_350028;Parent=CBEC_350024
I	QG2082_V1	intron	3296972	3297012	.	-	0	Parent=CBEC_350024;ID=CBEC_350024_intron
I	QG2082_V1	CDS	3297013	3297127	.	-	0	ID=CBEC_350037;Parent=CBEC_350024
I	QG2082_V1	exon	3297013	3297127	.	-	.	ID=CBEC_350029;Parent=CBEC_350024
I	QG2082_V1	intron	3297128	3297176	.	-	1	Parent=CBEC_350024;ID=CBEC_350024_intron
I	QG2082_V1	CDS	3297177	3297306	.	-	1	ID=CBEC_350038;Parent=CBEC_350024
I	QG2082_V1	exon	3297177	3297306	.	-	.	ID=CBEC_350030;Parent=CBEC_350024
I	QG2082_V1	intron	3297307	3297902	.	-	2	Parent=CBEC_350024;ID=CBEC_350024_intron
I	QG2082_V1	repeat_region	3297310	3297406	.	.	.	X=Cluster1111_75XXXXUnknown;ID=Cluster1111_75XXXXUnknown;intact=TRUE
I	QG2082_V1	repeat_region	3297478	3297581	.	.	.	X=Cluster1111_76XXXXUnknown;ID=Cluster1111_76XXXXUnknown;intact=TRUE
I	QG2082_V1	repeat_region	3297653	3297755	.	.	.	X=Cluster1111_77XXXXUnknown;ID=Cluster1111_77XXXXUnknown;intact=TRUE
I	QG2082_V1	CDS	3297903	3298206	.	-	2	ID=CBEC_350039;Parent=CBEC_350024
I	QG2082_V1	exon	3297903	3298206	.	-	.	ID=CBEC_350031;Parent=CBEC_350024
I	QG2082_V1	intron	3298207	3298253	.	-	0	Parent=CBEC_350024;ID=CBEC_350024_intron
I	QG2082_V1	CDS	3298254	3298389	.	-	0	ID=CBEC_350040;Parent=CBEC_350024
I	QG2082_V1	exon	3298254	3298437	.	-	.	ID=CBEC_350032;Parent=CBEC_350024
I	QG2082_V1	five_prime_UTR	3298390	3298437	.	-	.	ID=CBEC_350041;Parent=CBEC_350024
I	QG2082_V1	repeat_region	3298684	3298834	.	.	.	X=Cluster1215_1XXXXUnknown;ID=Cluster1215_1XXXXUnknown;intact=TRUE
I	QG2082_V1	repeat_region	3298845	3298901	.	.	.	X=CCATTCn_1XXXXSimple_repeat;ID=CCATTCn_1XXXXSimple_repeat;intact=TRUE
I	QG2082_V1	repeat_region	3299484	3299517	.	.	.	X=Cluster1376_30XXXXUnknown;ID=Cluster1376_30XXXXUnknown;intact=TRUE
I	QG2082_V1	repeat_region	3299536	3299550	.	.	.	X=Cluster1066_25XXXXDNA-TcMar-Tc1;ID=Cluster1066_25XXXXDNA-TcMar-Tc1;intact=TRUE
I	QG2082_V1	repeat_region	3299551	3299555	.	.	.	X=Cluster1066_26XXXXDNA-TcMar-Tc1;ID=Cluster1066_26XXXXDNA-TcMar-Tc1;intact=TRUE
I	QG2082_V1	repeat_region	3299556	3299636	.	.	.	X=Cluster22_6XXXXDNA-TcMar-Tc4;ID=Cluster22_6XXXXDNA-TcMar-Tc4;intact=TRUE
I	QG2082_V1	repeat_region	3299637	3299649	.	.	.	X=Cluster910_19XXXXUnknown;ID=Cluster910_19XXXXUnknown;intact=TRUE
I	QG2082_V1	repeat_region	3299650	3299652	.	.	.	X=Cluster22_6XXXXDNA-TcMar-Tc4;ID=Cluster22_6XXXXDNA-TcMar-Tc4;intact=TRUE
I	QG2082_V1	repeat_region	3299653	3299670	.	.	.	X=Cluster22_6XXXXDNA-TcMar-Tc4;ID=Cluster22_6XXXXDNA-TcMar-Tc4;intact=TRUE
I	QG2082_V1	repeat_region	3299671	3299675	.	.	.	X=Cluster1376_31XXXXUnknown;ID=Cluster1376_31XXXXUnknown;intact=TRUE
I	QG2082_V1	repeat_region	3299676	3299703	.	.	.	X=Cluster1376_31XXXXUnknown;ID=Cluster1376_31XXXXUnknown;intact=TRUE
I	QG2082_V1	repeat_region	3300022	3300059	.	.	.	X=TTCAACn_1XXXXSimple_repeat;ID=TTCAACn_1XXXXSimple_repeat;intact=TRUE
I	QG2082_V1	CDS	3300067	3300194	.	+	0	ID=CBEC_350060;Parent=CBEC_350054
I	QG2082_V1	exon	3300067	3300194	.	+	.	ID=CBEC_350055;Parent=CBEC_350054
I	QG2082_V1	gene	3300067	3301517	.	+	.	ID=CBEC_350053;Name=EVM prediction I.559
I	QG2082_V1	mRNA	3300067	3301517	.	+	.	ID=CBEC_350054;Parent=CBEC_350053;Name=EVM prediction I.559
I	QG2082_V1	intron	3300195	3300586	.	+	1	Parent=CBEC_350054;ID=CBEC_350054_intron
I	QG2082_V1	repeat_region	3300203	3300303	.	.	.	X=Cluster1111_78XXXXUnknown;ID=Cluster1111_78XXXXUnknown;intact=TRUE
I	QG2082_V1	repeat_region	3300325	3300402	.	.	.	X=Cluster881_3XXXXDNA-TcMar-Tc1;ID=Cluster881_3XXXXDNA-TcMar-Tc1;intact=TRUE
I	QG2082_V1	repeat_region	3300446	3300547	.	.	.	X=Cluster1111_79XXXXUnknown;ID=Cluster1111_79XXXXUnknown;intact=TRUE
I	QG2082_V1	CDS	3300587	3300656	.	+	1	ID=CBEC_350061;Parent=CBEC_350054
I	QG2082_V1	exon	3300587	3300656	.	+	.	ID=CBEC_350056;Parent=CBEC_350054
I	QG2082_V1	intron	3300657	3300699	.	+	0	Parent=CBEC_350054;ID=CBEC_350054_intron
I	QG2082_V1	CDS	3300700	3300880	.	+	0	ID=CBEC_350062;Parent=CBEC_350054
I	QG2082_V1	exon	3300700	3300880	.	+	.	ID=CBEC_350057;Parent=CBEC_350054
I	QG2082_V1	intron	3300881	3300925	.	+	2	Parent=CBEC_350054;ID=CBEC_350054_intron
I	QG2082_V1	CDS	3300926	3301007	.	+	2	ID=CBEC_350063;Parent=CBEC_350054
I	QG2082_V1	exon	3300926	3301007	.	+	.	ID=CBEC_350058;Parent=CBEC_350054
I	QG2082_V1	intron	3301008	3301051	.	+	1	Parent=CBEC_350054;ID=CBEC_350054_intron
I	QG2082_V1	CDS	3301052	3301517	.	+	1	ID=CBEC_350064;Parent=CBEC_350054
I	QG2082_V1	exon	3301052	3301517	.	+	.	ID=CBEC_350059;Parent=CBEC_350054
I	QG2082_V1	repeat_region	3301247	3301272	.	.	.	X=GAATCAn_2XXXXSimple_repeat;ID=GAATCAn_2XXXXSimple_repeat;intact=TRUE
I	QG2082_V1	repeat_region	3301281	3301368	.	.	.	X=Cluster1215_2XXXXUnknown;ID=Cluster1215_2XXXXUnknown;intact=TRUE
I	QG2082_V1	repeat_region	3301993	3302183	.	.	.	X=Cluster1422_77XXXXLTR-Gypsy;ID=Cluster1422_77XXXXLTR-Gypsy;intact=TRUE
I	QG2082_V1	CDS	3302094	3302169	.	-	1	ID=CBEC_350081;Parent=CBEC_350076
I	QG2082_V1	exon	3302094	3302169	.	-	.	ID=CBEC_350077;Parent=CBEC_350076
I	QG2082_V1	gene	3302094	3303484	.	-	.	ID=CBEC_350075;Name=EVM prediction I.560;celegans_gene_ids=WBGene00011010,WBGene00011011,WBGene00019735,WBGene00021656,WBGene00164968;celegans_gene_names=K08H2.10,M02F4.1,R04D3.2,R04D3.3,Y48D7A.1
I	QG2082_V1	mRNA	3302094	3303484	.	-	.	ID=CBEC_350076;Parent=CBEC_350075;Name=EVM prediction I.560
I	QG2082_V1	intron	3302170	3302214	.	-	0	Parent=CBEC_350076;ID=CBEC_350076_intron
I	QG2082_V1	CDS	3302215	3302351	.	-	0	ID=CBEC_350082;Parent=CBEC_350076
I	QG2082_V1	exon	3302215	3302351	.	-	.	ID=CBEC_350078;Parent=CBEC_350076
I	QG2082_V1	intron	3302352	3302392	.	-	0	Parent=CBEC_350076;ID=CBEC_350076_intron
I	QG2082_V1	CDS	3302393	3303112	.	-	0	ID=CBEC_350083;Parent=CBEC_350076
I	QG2082_V1	exon	3302393	3303112	.	-	.	ID=CBEC_350079;Parent=CBEC_350076
I	QG2082_V1	intron	3303113	3303154	.	-	0	Parent=CBEC_350076;ID=CBEC_350076_intron
I	QG2082_V1	CDS	3303155	3303484	.	-	0	ID=CBEC_350084;Parent=CBEC_350076
I	QG2082_V1	exon	3303155	3303484	.	-	.	ID=CBEC_350080;Parent=CBEC_350076
I	QG2082_V1	repeat_region	3303699	3303796	.	.	.	X=Cluster943_9XXXXDNA-TcMar-Tc1;ID=Cluster943_9XXXXDNA-TcMar-Tc1;intact=TRUE
I	QG2082_V1	repeat_region	3303801	3304038	.	.	.	X=Cluster439_1XXXXDNA-TcMar-Tc1;ID=Cluster439_1XXXXDNA-TcMar-Tc1;intact=TRUE
I	QG2082_V1	repeat_region	3304069	3304151	.	.	.	X=Cluster439_2XXXXDNA-TcMar-Tc1;ID=Cluster439_2XXXXDNA-TcMar-Tc1;intact=TRUE
I	QG2082_V1	repeat_region	3304602	3304646	.	.	.	X=Cluster1191_8XXXXUnknown;ID=Cluster1191_8XXXXUnknown;intact=TRUE
I	QG2082_V1	CDS	3304652	3304801	.	+	0	ID=CBEC_350101;Parent=CBEC_350096
I	QG2082_V1	exon	3304652	3304801	.	+	.	ID=CBEC_350097;Parent=CBEC_350096
I	QG2082_V1	gene	3304652	3305640	.	+	.	ID=CBEC_350095;Name=EVM prediction I.561
I	QG2082_V1	mRNA	3304652	3305640	.	+	.	ID=CBEC_350096;Parent=CBEC_350095;Name=EVM prediction I.561;InterPro=IPR013783,IPR008962
I	QG2082_V1	intron	3304802	3304849	.	+	0	Parent=CBEC_350096;ID=CBEC_350096_intron
I	QG2082_V1	CDS	3304850	3304978	.	+	0	ID=CBEC_350102;Parent=CBEC_350096
I	QG2082_V1	exon	3304850	3304978	.	+	.	ID=CBEC_350098;Parent=CBEC_350096
I	QG2082_V1	intron	3304979	3305026	.	+	0	Parent=CBEC_350096;ID=CBEC_350096_intron
I	QG2082_V1	CDS	3305027	3305177	.	+	0	ID=CBEC_350103;Parent=CBEC_350096
I	QG2082_V1	exon	3305027	3305177	.	+	.	ID=CBEC_350099;Parent=CBEC_350096
I	QG2082_V1	intron	3305178	3305377	.	+	2	Parent=CBEC_350096;ID=CBEC_350096_intron
I	QG2082_V1	CDS	3305378	3305640	.	+	2	ID=CBEC_350104;Parent=CBEC_350096
I	QG2082_V1	exon	3305378	3305640	.	+	.	ID=CBEC_350100;Parent=CBEC_350096
I	QG2082_V1	CDS	3306114	3306258	.	+	0	ID=CBEC_350119;Parent=CBEC_350116
I	QG2082_V1	exon	3306114	3306258	.	+	.	ID=CBEC_350117;Parent=CBEC_350116
I	QG2082_V1	gene	3306114	3306724	.	+	.	ID=CBEC_350115;Name=EVM prediction I.562
I	QG2082_V1	mRNA	3306114	3306724	.	+	.	ID=CBEC_350116;Parent=CBEC_350115;Name=EVM prediction I.562;InterPro=IPR000535,IPR013783,IPR008962
I	QG2082_V1	intron	3306259	3306302	.	+	2	Parent=CBEC_350116;ID=CBEC_350116_intron
I	QG2082_V1	CDS	3306303	3306724	.	+	2	ID=CBEC_350120;Parent=CBEC_350116
I	QG2082_V1	exon	3306303	3306724	.	+	.	ID=CBEC_350118;Parent=CBEC_350116
I	QG2082_V1	repeat_region	3306852	3306930	.	.	.	X=Cluster125_4XXXXUnknown;ID=Cluster125_4XXXXUnknown;intact=TRUE
I	QG2082_V1	repeat_region	3306931	3307025	.	.	.	X=Cluster916_6XXXXUnknown;ID=Cluster916_6XXXXUnknown;intact=TRUE
I	QG2082_V1	repeat_region	3307026	3307088	.	.	.	X=Cluster339_2XXXXUnknown;ID=Cluster339_2XXXXUnknown;intact=TRUE
I	QG2082_V1	repeat_region	3307089	3307111	.	.	.	X=Cluster339_2XXXXUnknown;ID=Cluster339_2XXXXUnknown;intact=TRUE
I	QG2082_V1	repeat_region	3307383	3307435	.	.	.	X=Cluster125_5XXXXUnknown;ID=Cluster125_5XXXXUnknown;intact=TRUE
I	QG2082_V1	repeat_region	3307436	3307436	.	.	.	X=Cluster1095_3XXXXUnknown;ID=Cluster1095_3XXXXUnknown;intact=TRUE
I	QG2082_V1	repeat_region	3307437	3307484	.	.	.	X=Cluster1095_3XXXXUnknown;ID=Cluster1095_3XXXXUnknown;intact=TRUE
I	QG2082_V1	repeat_region	3307571	3307830	.	.	.	X=Cluster434_150XXXXDNA-TcMar-Tc1;ID=Cluster434_150XXXXDNA-TcMar-Tc1;intact=TRUE
I	QG2082_V1	repeat_region	3307835	3307875	.	.	.	X=Cluster402_75XXXXDNA-TcMar-Tc1;ID=Cluster402_75XXXXDNA-TcMar-Tc1;intact=TRUE
I	QG2082_V1	repeat_region	3308151	3308194	.	.	.	X=Cluster125_6XXXXUnknown;ID=Cluster125_6XXXXUnknown;intact=TRUE
I	QG2082_V1	repeat_region	3308201	3308283	.	.	.	X=Cluster339_3XXXXUnknown;ID=Cluster339_3XXXXUnknown;intact=TRUE
I	QG2082_V1	CDS	3309618	3309855	.	-	1	ID=CBEC_350138;Parent=CBEC_350132
I	QG2082_V1	exon	3309618	3309855	.	-	.	ID=CBEC_350133;Parent=CBEC_350132
I	QG2082_V1	gene	3309618	3311167	.	-	.	ID=CBEC_350131;Name=EVM prediction I.563
I	QG2082_V1	mRNA	3309618	3311167	.	-	.	ID=CBEC_350132;Parent=CBEC_350131;Name=EVM prediction I.563
I	QG2082_V1	repeat_region	3309625	3309765	.	.	.	X=Cluster237_32XXXXUnknown;ID=Cluster237_32XXXXUnknown;intact=TRUE
I	QG2082_V1	intron	3309856	3309902	.	-	0	Parent=CBEC_350132;ID=CBEC_350132_intron
I	QG2082_V1	CDS	3309903	3310096	.	-	0	ID=CBEC_350139;Parent=CBEC_350132
I	QG2082_V1	exon	3309903	3310096	.	-	.	ID=CBEC_350134;Parent=CBEC_350132
I	QG2082_V1	intron	3310097	3310488	.	-	1	Parent=CBEC_350132;ID=CBEC_350132_intron
I	QG2082_V1	repeat_region	3310135	3310444	.	.	.	X=Cluster402_76XXXXDNA-TcMar-Tc1;ID=Cluster402_76XXXXDNA-TcMar-Tc1;intact=TRUE
I	QG2082_V1	repeat_region	3310445	3310488	.	.	.	X=Cluster1323_44XXXXUnknown;ID=Cluster1323_44XXXXUnknown;intact=TRUE
I	QG2082_V1	CDS	3310489	3310642	.	-	1	ID=CBEC_350140;Parent=CBEC_350132
I	QG2082_V1	exon	3310489	3310642	.	-	.	ID=CBEC_350135;Parent=CBEC_350132
I	QG2082_V1	repeat_region	3310489	3310497	.	.	.	X=Cluster1323_44XXXXUnknown;ID=Cluster1323_44XXXXUnknown;intact=TRUE
I	QG2082_V1	intron	3310643	3311005	.	-	0	Parent=CBEC_350132;ID=CBEC_350132_intron
I	QG2082_V1	repeat_region	3310687	3310865	.	.	.	X=Cluster1328_20XXXXDNA-TcMar-Tc1;ID=Cluster1328_20XXXXDNA-TcMar-Tc1;intact=TRUE
I	QG2082_V1	repeat_region	3310866	3310972	.	.	.	X=Cluster1017_6XXXXDNA-CMC-Chapaev;ID=Cluster1017_6XXXXDNA-CMC-Chapaev;intact=TRUE
I	QG2082_V1	repeat_region	3310973	3310995	.	.	.	X=Cluster1017_6XXXXDNA-CMC-Chapaev;ID=Cluster1017_6XXXXDNA-CMC-Chapaev;intact=TRUE
I	QG2082_V1	CDS	3311006	3311076	.	-	0	ID=CBEC_350141;Parent=CBEC_350132
I	QG2082_V1	exon	3311006	3311076	.	-	.	ID=CBEC_350136;Parent=CBEC_350132
I	QG2082_V1	intron	3311077	3311116	.	-	0	Parent=CBEC_350132;ID=CBEC_350132_intron
I	QG2082_V1	CDS	3311117	3311167	.	-	0	ID=CBEC_350142;Parent=CBEC_350132
I	QG2082_V1	exon	3311117	3311167	.	-	.	ID=CBEC_350137;Parent=CBEC_350132
I	QG2082_V1	CDS	3311370	3311435	.	+	0	ID=CBEC_350162;Parent=CBEC_350154
I	QG2082_V1	exon	3311370	3311435	.	+	.	ID=CBEC_350155;Parent=CBEC_350154
I	QG2082_V1	gene	3311370	3312407	.	+	.	ID=CBEC_350153;Name=EVM prediction I.564
I	QG2082_V1	mRNA	3311370	3312407	.	+	.	ID=CBEC_350154;Parent=CBEC_350153;Name=EVM prediction I.564
I	QG2082_V1	intron	3311436	3311480	.	+	0	Parent=CBEC_350154;ID=CBEC_350154_intron
I	QG2082_V1	repeat_region	3311440	3311444	.	.	.	X=Cluster732_8XXXXUnknown;ID=Cluster732_8XXXXUnknown;intact=TRUE
I	QG2082_V1	repeat_region	3311445	3311473	.	.	.	X=Cluster732_9XXXXUnknown;ID=Cluster732_9XXXXUnknown;intact=TRUE
I	QG2082_V1	repeat_region	3311474	3311474	.	.	.	X=Cluster732_9XXXXUnknown;ID=Cluster732_9XXXXUnknown;intact=TRUE
I	QG2082_V1	CDS	3311481	3311554	.	+	0	ID=CBEC_350163;Parent=CBEC_350154
I	QG2082_V1	exon	3311481	3311554	.	+	.	ID=CBEC_350156;Parent=CBEC_350154
I	QG2082_V1	intron	3311555	3311596	.	+	1	Parent=CBEC_350154;ID=CBEC_350154_intron
I	QG2082_V1	CDS	3311597	3311714	.	+	1	ID=CBEC_350164;Parent=CBEC_350154
I	QG2082_V1	exon	3311597	3311714	.	+	.	ID=CBEC_350157;Parent=CBEC_350154
I	QG2082_V1	intron	3311715	3311761	.	+	0	Parent=CBEC_350154;ID=CBEC_350154_intron
I	QG2082_V1	CDS	3311762	3311842	.	+	0	ID=CBEC_350165;Parent=CBEC_350154
I	QG2082_V1	exon	3311762	3311842	.	+	.	ID=CBEC_350158;Parent=CBEC_350154
I	QG2082_V1	intron	3311843	3311883	.	+	0	Parent=CBEC_350154;ID=CBEC_350154_intron
I	QG2082_V1	CDS	3311884	3312043	.	+	0	ID=CBEC_350166;Parent=CBEC_350154
I	QG2082_V1	exon	3311884	3312043	.	+	.	ID=CBEC_350159;Parent=CBEC_350154
I	QG2082_V1	intron	3312044	3312088	.	+	2	Parent=CBEC_350154;ID=CBEC_350154_intron
I	QG2082_V1	CDS	3312089	3312170	.	+	2	ID=CBEC_350167;Parent=CBEC_350154
I	QG2082_V1	exon	3312089	3312170	.	+	.	ID=CBEC_350160;Parent=CBEC_350154
I	QG2082_V1	intron	3312171	3312211	.	+	1	Parent=CBEC_350154;ID=CBEC_350154_intron
I	QG2082_V1	CDS	3312212	3312407	.	+	1	ID=CBEC_350168;Parent=CBEC_350154
I	QG2082_V1	exon	3312212	3312407	.	+	.	ID=CBEC_350161;Parent=CBEC_350154
I	QG2082_V1	exon	3312532	3312779	.	-	.	ID=CBEC_350181;Parent=CBEC_350180
I	QG2082_V1	gene	3312532	3313354	.	-	.	ID=CBEC_350179;Name=EVM prediction I.565
I	QG2082_V1	mRNA	3312532	3313354	.	-	.	ID=CBEC_350180;Parent=CBEC_350179;Name=EVM prediction I.565
I	QG2082_V1	three_prime_UTR	3312532	3312591	.	-	.	ID=CBEC_350190;Parent=CBEC_350180
I	QG2082_V1	CDS	3312592	3312779	.	-	2	ID=CBEC_350185;Parent=CBEC_350180
I	QG2082_V1	intron	3312780	3312823	.	-	0	Parent=CBEC_350180;ID=CBEC_350180_intron
I	QG2082_V1	CDS	3312824	3312998	.	-	0	ID=CBEC_350186;Parent=CBEC_350180
I	QG2082_V1	exon	3312824	3312998	.	-	.	ID=CBEC_350182;Parent=CBEC_350180
I	QG2082_V1	intron	3312999	3313042	.	-	1	Parent=CBEC_350180;ID=CBEC_350180_intron
I	QG2082_V1	CDS	3313043	3313115	.	-	1	ID=CBEC_350187;Parent=CBEC_350180
I	QG2082_V1	exon	3313043	3313115	.	-	.	ID=CBEC_350183;Parent=CBEC_350180
I	QG2082_V1	intron	3313116	3313162	.	-	0	Parent=CBEC_350180;ID=CBEC_350180_intron
I	QG2082_V1	CDS	3313163	3313290	.	-	0	ID=CBEC_350188;Parent=CBEC_350180
I	QG2082_V1	exon	3313163	3313354	.	-	.	ID=CBEC_350184;Parent=CBEC_350180
I	QG2082_V1	five_prime_UTR	3313291	3313354	.	-	.	ID=CBEC_350189;Parent=CBEC_350180
I	QG2082_V1	CDS	3313767	3314141	.	-	0	ID=CBEC_350206;Parent=CBEC_350202
I	QG2082_V1	exon	3313767	3314141	.	-	.	ID=CBEC_350203;Parent=CBEC_350202
I	QG2082_V1	gene	3313767	3314500	.	-	.	ID=CBEC_350201;Name=EVM prediction I.566
I	QG2082_V1	mRNA	3313767	3314500	.	-	.	ID=CBEC_350202;Parent=CBEC_350201;Name=EVM prediction I.566
I	QG2082_V1	intron	3314142	3314189	.	-	1	Parent=CBEC_350202;ID=CBEC_350202_intron
I	QG2082_V1	CDS	3314190	3314322	.	-	1	ID=CBEC_350207;Parent=CBEC_350202
I	QG2082_V1	exon	3314190	3314322	.	-	.	ID=CBEC_350204;Parent=CBEC_350202
I	QG2082_V1	intron	3314323	3314372	.	-	0	Parent=CBEC_350202;ID=CBEC_350202_intron
I	QG2082_V1	CDS	3314373	3314500	.	-	0	ID=CBEC_350208;Parent=CBEC_350202
I	QG2082_V1	exon	3314373	3314500	.	-	.	ID=CBEC_350205;Parent=CBEC_350202
I	QG2082_V1	repeat_region	3315080	3315160	.	.	.	X=Cluster1035_1XXXXDNA-TcMar-Tc1;ID=Cluster1035_1XXXXDNA-TcMar-Tc1;intact=TRUE
I	QG2082_V1	exon	3315284	3315748	.	-	.	ID=CBEC_350221;Parent=CBEC_350220
I	QG2082_V1	gene	3315284	3318074	.	-	.	ID=CBEC_350219;Name=EVM prediction I.567;celegans_gene_ids=WBGene00008659,WBGene00008660;celegans_gene_names=clec-151,clec-153
I	QG2082_V1	mRNA	3315284	3318074	.	-	.	ID=CBEC_350220;Parent=CBEC_350219;Name=EVM prediction I.567;InterPro=IPR016186,IPR016187,IPR001304
I	QG2082_V1	three_prime_UTR	3315284	3315347	.	-	.	ID=CBEC_350232;Parent=CBEC_350220
I	QG2082_V1	CDS	3315348	3315748	.	-	2	ID=CBEC_350226;Parent=CBEC_350220
I	QG2082_V1	intron	3315749	3315799	.	-	2	Parent=CBEC_350220;ID=CBEC_350220_intron
I	QG2082_V1	CDS	3315800	3316891	.	-	2	ID=CBEC_350227;Parent=CBEC_350220
I	QG2082_V1	exon	3315800	3316891	.	-	.	ID=CBEC_350222;Parent=CBEC_350220
I	QG2082_V1	intron	3316892	3316937	.	-	0	Parent=CBEC_350220;ID=CBEC_350220_intron
I	QG2082_V1	CDS	3316938	3317079	.	-	0	ID=CBEC_350228;Parent=CBEC_350220
I	QG2082_V1	exon	3316938	3317079	.	-	.	ID=CBEC_350223;Parent=CBEC_350220
I	QG2082_V1	intron	3317080	3317123	.	-	0	Parent=CBEC_350220;ID=CBEC_350220_intron
I	QG2082_V1	CDS	3317124	3317240	.	-	0	ID=CBEC_350229;Parent=CBEC_350220
I	QG2082_V1	exon	3317124	3317258	.	-	.	ID=CBEC_350224;Parent=CBEC_350220
I	QG2082_V1	five_prime_UTR	3317241	3317258	.	-	.	ID=CBEC_350230;Parent=CBEC_350220
I	QG2082_V1	repeat_region	3317283	3317429	.	.	.	X=Cluster434_151XXXXDNA-TcMar-Tc1;ID=Cluster434_151XXXXDNA-TcMar-Tc1;intact=TRUE
I	QG2082_V1	repeat_region	3317665	3317988	.	.	.	X=Cluster434_152XXXXDNA-TcMar-Tc1;ID=Cluster434_152XXXXDNA-TcMar-Tc1;intact=TRUE
I	QG2082_V1	exon	3318004	3318074	.	-	.	ID=CBEC_350225;Parent=CBEC_350220
I	QG2082_V1	five_prime_UTR	3318004	3318074	.	-	.	ID=CBEC_350231;Parent=CBEC_350220
I	QG2082_V1	exon	3318198	3318641	.	-	.	ID=CBEC_350245;Parent=CBEC_350244
I	QG2082_V1	gene	3318198	3319608	.	-	.	ID=CBEC_350243;Name=EVM prediction I.568;celegans_gene_ids=WBGene00086554;celegans_gene_names=D1081.12
I	QG2082_V1	mRNA	3318198	3319608	.	-	.	ID=CBEC_350244;Parent=CBEC_350243;Name=EVM prediction I.568;InterPro=IPR020849;Gene_Ontology=GO:0005525,GO:0007165,GO:0016020
I	QG2082_V1	three_prime_UTR	3318198	3318307	.	-	.	ID=CBEC_350252;Parent=CBEC_350244
I	QG2082_V1	CDS	3318308	3318641	.	-	1	ID=CBEC_350248;Parent=CBEC_350244
I	QG2082_V1	intron	3318642	3319386	.	-	0	Parent=CBEC_350244;ID=CBEC_350244_intron
I	QG2082_V1	repeat_region	3318884	3319017	.	.	.	X=Cluster851_112XXXXDNA-CMC-Chapaev;ID=Cluster851_112XXXXDNA-CMC-Chapaev;intact=TRUE
I	QG2082_V1	CDS	3319387	3319493	.	-	0	ID=CBEC_350249;Parent=CBEC_350244
I	QG2082_V1	exon	3319387	3319493	.	-	.	ID=CBEC_350246;Parent=CBEC_350244
I	QG2082_V1	intron	3319494	3319537	.	-	0	Parent=CBEC_350244;ID=CBEC_350244_intron
I	QG2082_V1	CDS	3319538	3319597	.	-	0	ID=CBEC_350250;Parent=CBEC_350244
I	QG2082_V1	exon	3319538	3319608	.	-	.	ID=CBEC_350247;Parent=CBEC_350244
I	QG2082_V1	five_prime_UTR	3319598	3319608	.	-	.	ID=CBEC_350251;Parent=CBEC_350244
I	QG2082_V1	CDS	3319914	3319982	.	-	0	ID=CBEC_350273;Parent=CBEC_350264
I	QG2082_V1	exon	3319914	3319982	.	-	.	ID=CBEC_350265;Parent=CBEC_350264
I	QG2082_V1	gene	3319914	3322779	.	-	.	ID=CBEC_350263;Name=EVM prediction I.569;celegans_gene_ids=WBGene00016266;celegans_gene_names=idhg-2
I	QG2082_V1	mRNA	3319914	3322779	.	-	.	ID=CBEC_350264;Parent=CBEC_350263;Name=EVM prediction I.569;InterPro=IPR024084,IPR019818,IPR004434;Gene_Ontology=GO:0000287,GO:0016616,GO:0051287,GO:0006099
I	QG2082_V1	intron	3319983	3320574	.	-	0	Parent=CBEC_350264;ID=CBEC_350264_intron
I	QG2082_V1	repeat_region	3320261	3320375	.	.	.	X=Cluster399_60XXXXDNA-CMC-Chapaev;ID=Cluster399_60XXXXDNA-CMC-Chapaev;intact=TRUE
I	QG2082_V1	CDS	3320575	3320985	.	-	0	ID=CBEC_350274;Parent=CBEC_350264
I	QG2082_V1	exon	3320575	3320985	.	-	.	ID=CBEC_350266;Parent=CBEC_350264
I	QG2082_V1	intron	3320986	3321612	.	-	0	Parent=CBEC_350264;ID=CBEC_350264_intron
I	QG2082_V1	repeat_region	3321400	3321400	.	.	.	X=Cluster237_33XXXXUnknown;ID=Cluster237_33XXXXUnknown;intact=TRUE
I	QG2082_V1	repeat_region	3321401	3321601	.	.	.	X=Cluster851_113XXXXDNA-CMC-Chapaev;ID=Cluster851_113XXXXDNA-CMC-Chapaev;intact=TRUE
I	QG2082_V1	repeat_region	3321602	3321644	.	.	.	X=Cluster851_113XXXXDNA-CMC-Chapaev;ID=Cluster851_113XXXXDNA-CMC-Chapaev;intact=TRUE
I	QG2082_V1	CDS	3321613	3321744	.	-	0	ID=CBEC_350275;Parent=CBEC_350264
I	QG2082_V1	exon	3321613	3321744	.	-	.	ID=CBEC_350267;Parent=CBEC_350264
I	QG2082_V1	intron	3321745	3321787	.	-	0	Parent=CBEC_350264;ID=CBEC_350264_intron
I	QG2082_V1	CDS	3321788	3321880	.	-	0	ID=CBEC_350276;Parent=CBEC_350264
I	QG2082_V1	exon	3321788	3321880	.	-	.	ID=CBEC_350268;Parent=CBEC_350264
I	QG2082_V1	intron	3321881	3321927	.	-	0	Parent=CBEC_350264;ID=CBEC_350264_intron
I	QG2082_V1	CDS	3321928	3322056	.	-	0	ID=CBEC_350277;Parent=CBEC_350264
I	QG2082_V1	exon	3321928	3322056	.	-	.	ID=CBEC_350269;Parent=CBEC_350264
I	QG2082_V1	intron	3322057	3322278	.	-	0	Parent=CBEC_350264;ID=CBEC_350264_intron
I	QG2082_V1	CDS	3322279	3322380	.	-	0	ID=CBEC_350278;Parent=CBEC_350264
I	QG2082_V1	exon	3322279	3322380	.	-	.	ID=CBEC_350270;Parent=CBEC_350264
I	QG2082_V1	repeat_region	3322363	3322473	.	.	.	X=Cluster1021_43XXXXDNA-TcMar-Tc1;ID=Cluster1021_43XXXXDNA-TcMar-Tc1;intact=TRUE
I	QG2082_V1	intron	3322381	3322544	.	-	0	Parent=CBEC_350264;ID=CBEC_350264_intron
I	QG2082_V1	CDS	3322545	3322652	.	-	0	ID=CBEC_350279;Parent=CBEC_350264
I	QG2082_V1	exon	3322545	3322652	.	-	.	ID=CBEC_350271;Parent=CBEC_350264
I	QG2082_V1	intron	3322653	3322701	.	-	0	Parent=CBEC_350264;ID=CBEC_350264_intron
I	QG2082_V1	CDS	3322702	3322779	.	-	0	ID=CBEC_350280;Parent=CBEC_350264
I	QG2082_V1	exon	3322702	3322779	.	-	.	ID=CBEC_350272;Parent=CBEC_350264
I	QG2082_V1	CDS	3323386	3323413	.	+	0	ID=CBEC_350298;Parent=CBEC_350292
I	QG2082_V1	exon	3323386	3323413	.	+	.	ID=CBEC_350293;Parent=CBEC_350292
I	QG2082_V1	gene	3323386	3330864	.	+	.	ID=CBEC_350291;Name=EVM prediction I.570;celegans_gene_ids=WBGene00016263;celegans_gene_names=C30F12.4
I	QG2082_V1	mRNA	3323386	3330864	.	+	.	ID=CBEC_350292;Parent=CBEC_350291;Name=EVM prediction I.570
I	QG2082_V1	intron	3323414	3323461	.	+	2	Parent=CBEC_350292;ID=CBEC_350292_intron
I	QG2082_V1	CDS	3323462	3323579	.	+	2	ID=CBEC_350299;Parent=CBEC_350292
I	QG2082_V1	exon	3323462	3323579	.	+	.	ID=CBEC_350294;Parent=CBEC_350292
I	QG2082_V1	intron	3323580	3324443	.	+	1	Parent=CBEC_350292;ID=CBEC_350292_intron
I	QG2082_V1	CDS	3324444	3324730	.	+	1	ID=CBEC_350300;Parent=CBEC_350292
I	QG2082_V1	exon	3324444	3324730	.	+	.	ID=CBEC_350295;Parent=CBEC_350292
I	QG2082_V1	intron	3324731	3329503	.	+	2	Parent=CBEC_350292;ID=CBEC_350292_intron
I	QG2082_V1	repeat_region	3324960	3325198	.	.	.	X=Cluster532_17XXXXDNA-TcMar-Tc1;ID=Cluster532_17XXXXDNA-TcMar-Tc1;intact=TRUE
I	QG2082_V1	repeat_region	3325199	3325759	.	.	.	X=Cluster77_50XXXXDNA-TcMar-Tc1;ID=Cluster77_50XXXXDNA-TcMar-Tc1;intact=TRUE
I	QG2082_V1	repeat_region	3326148	3326318	.	.	.	X=Cluster979_48XXXXDNA-TcMar-Tc1;ID=Cluster979_48XXXXDNA-TcMar-Tc1;intact=TRUE
I	QG2082_V1	repeat_region	3326495	3327132	.	.	.	X=Cluster77_51XXXXDNA-TcMar-Tc1;ID=Cluster77_51XXXXDNA-TcMar-Tc1;intact=TRUE
I	QG2082_V1	repeat_region	3327141	3328688	.	.	.	X=Cluster532_18XXXXDNA-TcMar-Tc1;ID=Cluster532_18XXXXDNA-TcMar-Tc1;intact=TRUE
I	QG2082_V1	CDS	3329504	3329649	.	+	2	ID=CBEC_350301;Parent=CBEC_350292
I	QG2082_V1	exon	3329504	3329649	.	+	.	ID=CBEC_350296;Parent=CBEC_350292
I	QG2082_V1	intron	3329650	3330699	.	+	0	Parent=CBEC_350292;ID=CBEC_350292_intron
I	QG2082_V1	CDS	3330700	3330864	.	+	0	ID=CBEC_350302;Parent=CBEC_350292
I	QG2082_V1	exon	3330700	3330864	.	+	.	ID=CBEC_350297;Parent=CBEC_350292
I	QG2082_V1	CDS	3331379	3331451	.	+	0	ID=CBEC_350331;Parent=CBEC_350314
I	QG2082_V1	exon	3331379	3331451	.	+	.	ID=CBEC_350315;Parent=CBEC_350314
I	QG2082_V1	gene	3331379	3343884	.	+	.	ID=CBEC_350313;Name=EVM prediction I.571;celegans_gene_ids=WBGene00016261;celegans_gene_names=C30F12.2
I	QG2082_V1	mRNA	3331379	3343884	.	+	.	ID=CBEC_350314;Parent=CBEC_350313;Name=EVM prediction I.571;InterPro=IPR005654,IPR027417;Gene_Ontology=GO:0005524,GO:0016887
I	QG2082_V1	intron	3331452	3331948	.	+	2	Parent=CBEC_350314;ID=CBEC_350314_intron
I	QG2082_V1	repeat_region	3331624	3331632	.	.	.	X=Cluster659_89XXXXUnknown;ID=Cluster659_89XXXXUnknown;intact=TRUE
I	QG2082_V1	repeat_region	3331633	3331689	.	.	.	X=Cluster305_468XXXXDNA-TcMar-Tc1;ID=Cluster305_468XXXXDNA-TcMar-Tc1;intact=TRUE
I	QG2082_V1	repeat_region	3331690	3331700	.	.	.	X=Cluster305_468XXXXDNA-TcMar-Tc1;ID=Cluster305_468XXXXDNA-TcMar-Tc1;intact=TRUE
I	QG2082_V1	CDS	3331949	3332052	.	+	2	ID=CBEC_350332;Parent=CBEC_350314
I	QG2082_V1	exon	3331949	3332052	.	+	.	ID=CBEC_350316;Parent=CBEC_350314
I	QG2082_V1	intron	3332053	3332454	.	+	0	Parent=CBEC_350314;ID=CBEC_350314_intron
I	QG2082_V1	CDS	3332455	3332553	.	+	0	ID=CBEC_350333;Parent=CBEC_350314
I	QG2082_V1	exon	3332455	3332553	.	+	.	ID=CBEC_350317;Parent=CBEC_350314
I	QG2082_V1	intron	3332554	3332764	.	+	0	Parent=CBEC_350314;ID=CBEC_350314_intron
I	QG2082_V1	CDS	3332765	3332881	.	+	0	ID=CBEC_350334;Parent=CBEC_350314
I	QG2082_V1	exon	3332765	3332881	.	+	.	ID=CBEC_350318;Parent=CBEC_350314
I	QG2082_V1	intron	3332882	3334307	.	+	0	Parent=CBEC_350314;ID=CBEC_350314_intron
I	QG2082_V1	CDS	3334308	3334446	.	+	0	ID=CBEC_350335;Parent=CBEC_350314
I	QG2082_V1	exon	3334308	3334446	.	+	.	ID=CBEC_350319;Parent=CBEC_350314
I	QG2082_V1	intron	3334447	3334489	.	+	2	Parent=CBEC_350314;ID=CBEC_350314_intron
I	QG2082_V1	CDS	3334490	3334586	.	+	2	ID=CBEC_350336;Parent=CBEC_350314
I	QG2082_V1	exon	3334490	3334586	.	+	.	ID=CBEC_350320;Parent=CBEC_350314
I	QG2082_V1	intron	3334587	3335611	.	+	1	Parent=CBEC_350314;ID=CBEC_350314_intron
I	QG2082_V1	CDS	3335612	3335741	.	+	1	ID=CBEC_350337;Parent=CBEC_350314
I	QG2082_V1	exon	3335612	3335741	.	+	.	ID=CBEC_350321;Parent=CBEC_350314
I	QG2082_V1	intron	3335742	3336114	.	+	0	Parent=CBEC_350314;ID=CBEC_350314_intron
I	QG2082_V1	CDS	3336115	3336234	.	+	0	ID=CBEC_350338;Parent=CBEC_350314
I	QG2082_V1	exon	3336115	3336234	.	+	.	ID=CBEC_350322;Parent=CBEC_350314
I	QG2082_V1	intron	3336235	3336618	.	+	0	Parent=CBEC_350314;ID=CBEC_350314_intron
I	QG2082_V1	CDS	3336619	3336744	.	+	0	ID=CBEC_350339;Parent=CBEC_350314
I	QG2082_V1	exon	3336619	3336744	.	+	.	ID=CBEC_350323;Parent=CBEC_350314
I	QG2082_V1	intron	3336745	3337109	.	+	0	Parent=CBEC_350314;ID=CBEC_350314_intron
I	QG2082_V1	repeat_region	3336976	3337014	.	.	.	X=ATTTTCAn_5XXXXSimple_repeat;ID=ATTTTCAn_5XXXXSimple_repeat;intact=TRUE
I	QG2082_V1	CDS	3337110	3337263	.	+	0	ID=CBEC_350340;Parent=CBEC_350314
I	QG2082_V1	exon	3337110	3337263	.	+	.	ID=CBEC_350324;Parent=CBEC_350314
I	QG2082_V1	intron	3337264	3337411	.	+	2	Parent=CBEC_350314;ID=CBEC_350314_intron
I	QG2082_V1	CDS	3337412	3337527	.	+	2	ID=CBEC_350341;Parent=CBEC_350314
I	QG2082_V1	exon	3337412	3337527	.	+	.	ID=CBEC_350325;Parent=CBEC_350314
I	QG2082_V1	intron	3337528	3338777	.	+	0	Parent=CBEC_350314;ID=CBEC_350314_intron
I	QG2082_V1	CDS	3338778	3338936	.	+	0	ID=CBEC_350342;Parent=CBEC_350314
I	QG2082_V1	exon	3338778	3338936	.	+	.	ID=CBEC_350326;Parent=CBEC_350314
I	QG2082_V1	intron	3338937	3339136	.	+	0	Parent=CBEC_350314;ID=CBEC_350314_intron
I	QG2082_V1	CDS	3339137	3339284	.	+	0	ID=CBEC_350343;Parent=CBEC_350314
I	QG2082_V1	exon	3339137	3339284	.	+	.	ID=CBEC_350327;Parent=CBEC_350314
I	QG2082_V1	intron	3339285	3340497	.	+	2	Parent=CBEC_350314;ID=CBEC_350314_intron
I	QG2082_V1	repeat_region	3339343	3339391	.	.	.	X=Cluster1243_1XXXXSatellite;ID=Cluster1243_1XXXXSatellite;intact=TRUE
I	QG2082_V1	CDS	3340498	3340739	.	+	2	ID=CBEC_350344;Parent=CBEC_350314
I	QG2082_V1	exon	3340498	3340739	.	+	.	ID=CBEC_350328;Parent=CBEC_350314
I	QG2082_V1	intron	3340740	3341587	.	+	0	Parent=CBEC_350314;ID=CBEC_350314_intron
I	QG2082_V1	CDS	3341588	3341719	.	+	0	ID=CBEC_350345;Parent=CBEC_350314
I	QG2082_V1	exon	3341588	3341719	.	+	.	ID=CBEC_350329;Parent=CBEC_350314
I	QG2082_V1	intron	3341720	3343429	.	+	0	Parent=CBEC_350314;ID=CBEC_350314_intron
I	QG2082_V1	repeat_region	3342013	3342604	.	.	.	X=Cluster1028_5XXXXDNA-TcMar-Tc1;ID=Cluster1028_5XXXXDNA-TcMar-Tc1;intact=TRUE
I	QG2082_V1	repeat_region	3342605	3343318	.	.	.	X=Cluster1028_6XXXXDNA-TcMar-Tc1;ID=Cluster1028_6XXXXDNA-TcMar-Tc1;intact=TRUE
I	QG2082_V1	CDS	3343430	3343570	.	+	0	ID=CBEC_350346;Parent=CBEC_350314
I	QG2082_V1	exon	3343430	3343884	.	+	.	ID=CBEC_350330;Parent=CBEC_350314
I	QG2082_V1	three_prime_UTR	3343571	3343884	.	+	.	ID=CBEC_350347;Parent=CBEC_350314
I	QG2082_V1	repeat_region	3344250	3344321	.	.	.	X=Cluster1221_10XXXXDNA-CMC-Chapaev;ID=Cluster1221_10XXXXDNA-CMC-Chapaev;intact=TRUE
I	QG2082_V1	repeat_region	3347030	3347090	.	.	.	X=Cluster659_90XXXXUnknown;ID=Cluster659_90XXXXUnknown;intact=TRUE
I	QG2082_V1	repeat_region	3347330	3347515	.	.	.	X=Cluster305_469XXXXDNA-TcMar-Tc1;ID=Cluster305_469XXXXDNA-TcMar-Tc1;intact=TRUE
I	QG2082_V1	repeat_region	3347516	3347547	.	.	.	X=Cluster305_470XXXXDNA-TcMar-Tc1;ID=Cluster305_470XXXXDNA-TcMar-Tc1;intact=TRUE
I	QG2082_V1	repeat_region	3348530	3348887	.	.	.	X=Cluster851_114XXXXDNA-CMC-Chapaev;ID=Cluster851_114XXXXDNA-CMC-Chapaev;intact=TRUE
I	QG2082_V1	repeat_region	3349066	3349438	.	.	.	X=Cluster1063_46XXXXDNA-TcMar-Tc1;ID=Cluster1063_46XXXXDNA-TcMar-Tc1;intact=TRUE
I	QG2082_V1	repeat_region	3350413	3350435	.	.	.	X=TAn_1XXXXSimple_repeat;ID=TAn_1XXXXSimple_repeat;intact=TRUE
I	QG2082_V1	repeat_region	3350479	3350519	.	.	.	X=TCTn_15XXXXSimple_repeat;ID=TCTn_15XXXXSimple_repeat;intact=TRUE
I	QG2082_V1	repeat_region	3351965	3352038	.	.	.	X=Cluster1111_80XXXXUnknown;ID=Cluster1111_80XXXXUnknown;intact=TRUE
I	QG2082_V1	repeat_region	3352388	3352395	.	.	.	X=Cluster305_471XXXXDNA-TcMar-Tc1;ID=Cluster305_471XXXXDNA-TcMar-Tc1;intact=TRUE
I	QG2082_V1	repeat_region	3352396	3352457	.	.	.	X=Cluster659_91XXXXUnknown;ID=Cluster659_91XXXXUnknown;intact=TRUE
I	QG2082_V1	repeat_region	3352458	3352472	.	.	.	X=Cluster659_91XXXXUnknown;ID=Cluster659_91XXXXUnknown;intact=TRUE
I	QG2082_V1	repeat_region	3352478	3352549	.	.	.	X=Cluster305_472XXXXDNA-TcMar-Tc1;ID=Cluster305_472XXXXDNA-TcMar-Tc1;intact=TRUE
I	QG2082_V1	repeat_region	3352757	3352832	.	.	.	X=Cluster305_473XXXXDNA-TcMar-Tc1;ID=Cluster305_473XXXXDNA-TcMar-Tc1;intact=TRUE
I	QG2082_V1	repeat_region	3353355	3353434	.	.	.	X=Cluster851_115XXXXDNA-CMC-Chapaev;ID=Cluster851_115XXXXDNA-CMC-Chapaev;intact=TRUE
I	QG2082_V1	repeat_region	3353655	3353730	.	.	.	X=Cluster305_474XXXXDNA-TcMar-Tc1;ID=Cluster305_474XXXXDNA-TcMar-Tc1;intact=TRUE
I	QG2082_V1	repeat_region	3353782	3353910	.	.	.	X=Cluster1026_61XXXXDNA-CMC-Chapaev;ID=Cluster1026_61XXXXDNA-CMC-Chapaev;intact=TRUE
I	QG2082_V1	repeat_region	3354755	3354786	.	.	.	X=Tn_73XXXXSimple_repeat;ID=Tn_73XXXXSimple_repeat;intact=TRUE
I	QG2082_V1	repeat_region	3355495	3355573	.	.	.	X=Cluster305_475XXXXDNA-TcMar-Tc1;ID=Cluster305_475XXXXDNA-TcMar-Tc1;intact=TRUE
I	QG2082_V1	repeat_region	3355738	3355757	.	.	.	X=Cluster305_476XXXXDNA-TcMar-Tc1;ID=Cluster305_476XXXXDNA-TcMar-Tc1;intact=TRUE
I	QG2082_V1	repeat_region	3355758	3355852	.	.	.	X=Cluster659_92XXXXUnknown;ID=Cluster659_92XXXXUnknown;intact=TRUE
I	QG2082_V1	repeat_region	3357704	3357736	.	.	.	X=Cluster399_61XXXXDNA-CMC-Chapaev;ID=Cluster399_61XXXXDNA-CMC-Chapaev;intact=TRUE
I	QG2082_V1	repeat_region	3357737	3357799	.	.	.	X=Cluster851_116XXXXDNA-CMC-Chapaev;ID=Cluster851_116XXXXDNA-CMC-Chapaev;intact=TRUE
I	QG2082_V1	repeat_region	3357800	3357871	.	.	.	X=Cluster851_116XXXXDNA-CMC-Chapaev;ID=Cluster851_116XXXXDNA-CMC-Chapaev;intact=TRUE
I	QG2082_V1	repeat_region	3358927	3358995	.	.	.	X=Cluster860_4XXXXDNA-TcMar-Tc1;ID=Cluster860_4XXXXDNA-TcMar-Tc1;intact=TRUE
I	QG2082_V1	CDS	3359306	3359553	.	+	0	ID=CBEC_350371;Parent=CBEC_350359
I	QG2082_V1	exon	3359306	3359553	.	+	.	ID=CBEC_350360;Parent=CBEC_350359
I	QG2082_V1	gene	3359306	3371075	.	+	.	ID=CBEC_350358;Name=EVM prediction I.572;celegans_gene_ids=WBGene00016260;celegans_gene_names=rege-1
I	QG2082_V1	mRNA	3359306	3371075	.	+	.	ID=CBEC_350359;Parent=CBEC_350358;Name=EVM prediction I.572;InterPro=IPR021869,IPR000571,IPR040757,IPR040546;Gene_Ontology=GO:0046872
I	QG2082_V1	intron	3359554	3360738	.	+	1	Parent=CBEC_350359;ID=CBEC_350359_intron
I	QG2082_V1	repeat_region	3359803	3359830	.	.	.	X=A-rich_273XXXXA-rich;ID=A-rich_273XXXXA-rich;intact=TRUE
I	QG2082_V1	repeat_region	3360400	3360452	.	.	.	X=Cluster54_71XXXXDNA-CMC-Chapaev;ID=Cluster54_71XXXXDNA-CMC-Chapaev;intact=TRUE
I	QG2082_V1	repeat_region	3360453	3360487	.	.	.	X=Cluster80_26XXXXDNA-CMC-Chapaev;ID=Cluster80_26XXXXDNA-CMC-Chapaev;intact=TRUE
I	QG2082_V1	repeat_region	3360488	3360524	.	.	.	X=Cluster80_26XXXXDNA-CMC-Chapaev;ID=Cluster80_26XXXXDNA-CMC-Chapaev;intact=TRUE
I	QG2082_V1	CDS	3360739	3360803	.	+	1	ID=CBEC_350372;Parent=CBEC_350359
I	QG2082_V1	exon	3360739	3360803	.	+	.	ID=CBEC_350361;Parent=CBEC_350359
I	QG2082_V1	intron	3360804	3361034	.	+	2	Parent=CBEC_350359;ID=CBEC_350359_intron
I	QG2082_V1	CDS	3361035	3361159	.	+	2	ID=CBEC_350373;Parent=CBEC_350359
I	QG2082_V1	exon	3361035	3361159	.	+	.	ID=CBEC_350362;Parent=CBEC_350359
I	QG2082_V1	intron	3361160	3361781	.	+	0	Parent=CBEC_350359;ID=CBEC_350359_intron
I	QG2082_V1	CDS	3361782	3362035	.	+	0	ID=CBEC_350374;Parent=CBEC_350359
I	QG2082_V1	exon	3361782	3362035	.	+	.	ID=CBEC_350363;Parent=CBEC_350359
I	QG2082_V1	repeat_region	3361815	3361854	.	.	.	X=CTCn_6XXXXSimple_repeat;ID=CTCn_6XXXXSimple_repeat;intact=TRUE
I	QG2082_V1	repeat_region	3361855	3361885	.	.	.	X=CTTCTTn_2XXXXSimple_repeat;ID=CTTCTTn_2XXXXSimple_repeat;intact=TRUE
I	QG2082_V1	intron	3362036	3364336	.	+	1	Parent=CBEC_350359;ID=CBEC_350359_intron
I	QG2082_V1	repeat_region	3362352	3362670	.	.	.	X=Cluster759_3XXXXUnknown;ID=Cluster759_3XXXXUnknown;intact=TRUE
I	QG2082_V1	repeat_region	3363334	3363421	.	.	.	X=CTn_12XXXXSimple_repeat;ID=CTn_12XXXXSimple_repeat;intact=TRUE
I	QG2082_V1	repeat_region	3364098	3364142	.	.	.	X=Cluster54_72XXXXDNA-CMC-Chapaev;ID=Cluster54_72XXXXDNA-CMC-Chapaev;intact=TRUE
I	QG2082_V1	repeat_region	3364285	3364324	.	.	.	X=AATCACTn_1XXXXSimple_repeat;ID=AATCACTn_1XXXXSimple_repeat;intact=TRUE
I	QG2082_V1	CDS	3364337	3364441	.	+	1	ID=CBEC_350375;Parent=CBEC_350359
I	QG2082_V1	exon	3364337	3364441	.	+	.	ID=CBEC_350364;Parent=CBEC_350359
I	QG2082_V1	intron	3364442	3364560	.	+	1	Parent=CBEC_350359;ID=CBEC_350359_intron
I	QG2082_V1	CDS	3364561	3364647	.	+	1	ID=CBEC_350376;Parent=CBEC_350359
I	QG2082_V1	exon	3364561	3364647	.	+	.	ID=CBEC_350365;Parent=CBEC_350359
I	QG2082_V1	intron	3364648	3365427	.	+	1	Parent=CBEC_350359;ID=CBEC_350359_intron
I	QG2082_V1	CDS	3365428	3365604	.	+	1	ID=CBEC_350377;Parent=CBEC_350359
I	QG2082_V1	exon	3365428	3365604	.	+	.	ID=CBEC_350366;Parent=CBEC_350359
I	QG2082_V1	intron	3365605	3367431	.	+	1	Parent=CBEC_350359;ID=CBEC_350359_intron
I	QG2082_V1	repeat_region	3365632	3365679	.	.	.	X=A-rich_274XXXXA-rich;ID=A-rich_274XXXXA-rich;intact=TRUE
I	QG2082_V1	repeat_region	3366226	3366250	.	.	.	X=Cluster305_477XXXXDNA-TcMar-Tc1;ID=Cluster305_477XXXXDNA-TcMar-Tc1;intact=TRUE
I	QG2082_V1	repeat_region	3366251	3366328	.	.	.	X=Cluster305_478XXXXDNA-TcMar-Tc1;ID=Cluster305_478XXXXDNA-TcMar-Tc1;intact=TRUE
I	QG2082_V1	repeat_region	3366394	3366425	.	.	.	X=Cluster665_8XXXXDNA-CMC-Chapaev;ID=Cluster665_8XXXXDNA-CMC-Chapaev;intact=TRUE
I	QG2082_V1	repeat_region	3366426	3366457	.	.	.	X=Cluster659_93XXXXUnknown;ID=Cluster659_93XXXXUnknown;intact=TRUE
I	QG2082_V1	CDS	3367432	3367658	.	+	1	ID=CBEC_350378;Parent=CBEC_350359
I	QG2082_V1	exon	3367432	3367658	.	+	.	ID=CBEC_350367;Parent=CBEC_350359
I	QG2082_V1	intron	3367659	3368420	.	+	2	Parent=CBEC_350359;ID=CBEC_350359_intron
I	QG2082_V1	CDS	3368421	3368663	.	+	2	ID=CBEC_350379;Parent=CBEC_350359
I	QG2082_V1	exon	3368421	3368663	.	+	.	ID=CBEC_350368;Parent=CBEC_350359
I	QG2082_V1	intron	3368664	3369819	.	+	2	Parent=CBEC_350359;ID=CBEC_350359_intron
I	QG2082_V1	repeat_region	3368679	3368756	.	.	.	X=A-rich_275XXXXA-rich;ID=A-rich_275XXXXA-rich;intact=TRUE
I	QG2082_V1	repeat_region	3369495	3369552	.	.	.	X=Cluster1275_9XXXXLTR-Gypsy;ID=Cluster1275_9XXXXLTR-Gypsy;intact=TRUE
I	QG2082_V1	CDS	3369820	3369997	.	+	2	ID=CBEC_350380;Parent=CBEC_350359
I	QG2082_V1	exon	3369820	3369997	.	+	.	ID=CBEC_350369;Parent=CBEC_350359
I	QG2082_V1	intron	3369998	3370621	.	+	1	Parent=CBEC_350359;ID=CBEC_350359_intron
I	QG2082_V1	repeat_region	3370083	3370269	.	.	.	X=Cluster305_479XXXXDNA-TcMar-Tc1;ID=Cluster305_479XXXXDNA-TcMar-Tc1;intact=TRUE
I	QG2082_V1	repeat_region	3370309	3370401	.	.	.	X=Cluster59_77XXXXDNA-CMC-Chapaev;ID=Cluster59_77XXXXDNA-CMC-Chapaev;intact=TRUE
I	QG2082_V1	CDS	3370622	3370799	.	+	1	ID=CBEC_350381;Parent=CBEC_350359
I	QG2082_V1	exon	3370622	3371075	.	+	.	ID=CBEC_350370;Parent=CBEC_350359
I	QG2082_V1	three_prime_UTR	3370800	3371075	.	+	.	ID=CBEC_350382;Parent=CBEC_350359
I	QG2082_V1	repeat_region	3371134	3371204	.	.	.	X=Cluster450_11XXXXDNA-CMC-Chapaev;ID=Cluster450_11XXXXDNA-CMC-Chapaev;intact=TRUE
I	QG2082_V1	exon	3371259	3371341	.	+	.	ID=CBEC_350395;Parent=CBEC_350394
I	QG2082_V1	five_prime_UTR	3371259	3371316	.	+	.	ID=CBEC_350415;Parent=CBEC_350394
I	QG2082_V1	gene	3371259	3377385	.	+	.	ID=CBEC_350393;Name=EVM prediction I.573;celegans_gene_ids=WBGene00020404;celegans_gene_names=T10B11.8
I	QG2082_V1	mRNA	3371259	3377385	.	+	.	ID=CBEC_350394;Parent=CBEC_350393;Name=EVM prediction I.573
I	QG2082_V1	CDS	3371317	3371341	.	+	0	ID=CBEC_350405;Parent=CBEC_350394
I	QG2082_V1	intron	3371342	3371777	.	+	2	Parent=CBEC_350394;ID=CBEC_350394_intron
I	QG2082_V1	repeat_region	3371385	3371603	.	.	.	X=Cluster851_117XXXXDNA-CMC-Chapaev;ID=Cluster851_117XXXXDNA-CMC-Chapaev;intact=TRUE
I	QG2082_V1	CDS	3371778	3372063	.	+	2	ID=CBEC_350406;Parent=CBEC_350394
I	QG2082_V1	exon	3371778	3372063	.	+	.	ID=CBEC_350396;Parent=CBEC_350394
I	QG2082_V1	intron	3372064	3372957	.	+	1	Parent=CBEC_350394;ID=CBEC_350394_intron
I	QG2082_V1	CDS	3372958	3373317	.	+	1	ID=CBEC_350407;Parent=CBEC_350394
I	QG2082_V1	exon	3372958	3373317	.	+	.	ID=CBEC_350397;Parent=CBEC_350394
I	QG2082_V1	intron	3373318	3373537	.	+	1	Parent=CBEC_350394;ID=CBEC_350394_intron
I	QG2082_V1	CDS	3373538	3373690	.	+	1	ID=CBEC_350408;Parent=CBEC_350394
I	QG2082_V1	exon	3373538	3373690	.	+	.	ID=CBEC_350398;Parent=CBEC_350394
I	QG2082_V1	intron	3373691	3374125	.	+	1	Parent=CBEC_350394;ID=CBEC_350394_intron
I	QG2082_V1	repeat_region	3373716	3373766	.	.	.	X=A-rich_276XXXXA-rich;ID=A-rich_276XXXXA-rich;intact=TRUE
I	QG2082_V1	CDS	3374126	3374284	.	+	1	ID=CBEC_350409;Parent=CBEC_350394
I	QG2082_V1	exon	3374126	3374284	.	+	.	ID=CBEC_350399;Parent=CBEC_350394
I	QG2082_V1	intron	3374285	3374450	.	+	1	Parent=CBEC_350394;ID=CBEC_350394_intron
I	QG2082_V1	CDS	3374451	3374527	.	+	1	ID=CBEC_350410;Parent=CBEC_350394
I	QG2082_V1	exon	3374451	3374527	.	+	.	ID=CBEC_350400;Parent=CBEC_350394
I	QG2082_V1	intron	3374528	3375094	.	+	2	Parent=CBEC_350394;ID=CBEC_350394_intron
I	QG2082_V1	CDS	3375095	3375191	.	+	2	ID=CBEC_350411;Parent=CBEC_350394
I	QG2082_V1	exon	3375095	3375191	.	+	.	ID=CBEC_350401;Parent=CBEC_350394
I	QG2082_V1	intron	3375192	3375235	.	+	1	Parent=CBEC_350394;ID=CBEC_350394_intron
I	QG2082_V1	CDS	3375236	3375345	.	+	1	ID=CBEC_350412;Parent=CBEC_350394
I	QG2082_V1	exon	3375236	3375345	.	+	.	ID=CBEC_350402;Parent=CBEC_350394
I	QG2082_V1	intron	3375346	3375465	.	+	2	Parent=CBEC_350394;ID=CBEC_350394_intron
I	QG2082_V1	CDS	3375466	3375573	.	+	2	ID=CBEC_350413;Parent=CBEC_350394
I	QG2082_V1	exon	3375466	3375573	.	+	.	ID=CBEC_350403;Parent=CBEC_350394
I	QG2082_V1	intron	3375574	3376988	.	+	2	Parent=CBEC_350394;ID=CBEC_350394_intron
I	QG2082_V1	repeat_region	3376677	3376705	.	.	.	X=A-rich_277XXXXA-rich;ID=A-rich_277XXXXA-rich;intact=TRUE
I	QG2082_V1	repeat_region	3376858	3376900	.	.	.	X=A-rich_278XXXXA-rich;ID=A-rich_278XXXXA-rich;intact=TRUE
I	QG2082_V1	CDS	3376989	3377101	.	+	2	ID=CBEC_350414;Parent=CBEC_350394
I	QG2082_V1	exon	3376989	3377385	.	+	.	ID=CBEC_350404;Parent=CBEC_350394
I	QG2082_V1	three_prime_UTR	3377102	3377385	.	+	.	ID=CBEC_350416;Parent=CBEC_350394
I	QG2082_V1	repeat_region	3377411	3377494	.	.	.	X=Cluster305_480XXXXDNA-TcMar-Tc1;ID=Cluster305_480XXXXDNA-TcMar-Tc1;intact=TRUE
I	QG2082_V1	repeat_region	3377700	3377732	.	.	.	X=Cluster665_9XXXXDNA-CMC-Chapaev;ID=Cluster665_9XXXXDNA-CMC-Chapaev;intact=TRUE
I	QG2082_V1	repeat_region	3377733	3377801	.	.	.	X=Cluster305_481XXXXDNA-TcMar-Tc1;ID=Cluster305_481XXXXDNA-TcMar-Tc1;intact=TRUE
I	QG2082_V1	CDS	3378470	3378562	.	-	0	ID=CBEC_350433;Parent=CBEC_350428
I	QG2082_V1	exon	3378470	3378562	.	-	.	ID=CBEC_350429;Parent=CBEC_350428
I	QG2082_V1	gene	3378470	3382595	.	-	.	ID=CBEC_350427;Name=EVM prediction I.574;celegans_gene_ids=WBGene00020397;celegans_gene_names=pcbd-1
I	QG2082_V1	mRNA	3378470	3382595	.	-	.	ID=CBEC_350428;Parent=CBEC_350427;Name=EVM prediction I.574;InterPro=IPR036428,IPR001533;Gene_Ontology=GO:0008124,GO:0006729
I	QG2082_V1	intron	3378563	3378942	.	-	0	Parent=CBEC_350428;ID=CBEC_350428_intron
I	QG2082_V1	CDS	3378943	3379023	.	-	0	ID=CBEC_350434;Parent=CBEC_350428
I	QG2082_V1	exon	3378943	3379023	.	-	.	ID=CBEC_350430;Parent=CBEC_350428
I	QG2082_V1	intron	3379024	3379838	.	-	0	Parent=CBEC_350428;ID=CBEC_350428_intron
I	QG2082_V1	CDS	3379839	3379958	.	-	0	ID=CBEC_350435;Parent=CBEC_350428
I	QG2082_V1	exon	3379839	3379958	.	-	.	ID=CBEC_350431;Parent=CBEC_350428
I	QG2082_V1	intron	3379959	3382463	.	-	0	Parent=CBEC_350428;ID=CBEC_350428_intron
I	QG2082_V1	repeat_region	3382000	3382059	.	.	.	X=A-rich_279XXXXA-rich;ID=A-rich_279XXXXA-rich;intact=TRUE
I	QG2082_V1	repeat_region	3382337	3382388	.	.	.	X=TTTTTATn_3XXXXSimple_repeat;ID=TTTTTATn_3XXXXSimple_repeat;intact=TRUE
I	QG2082_V1	CDS	3382464	3382595	.	-	0	ID=CBEC_350436;Parent=CBEC_350428
I	QG2082_V1	exon	3382464	3382595	.	-	.	ID=CBEC_350432;Parent=CBEC_350428
I	QG2082_V1	CDS	3383304	3383411	.	+	0	ID=CBEC_350473;Parent=CBEC_350448
I	QG2082_V1	exon	3383304	3383411	.	+	.	ID=CBEC_350449;Parent=CBEC_350448
I	QG2082_V1	gene	3383304	3397282	.	+	.	ID=CBEC_350447;Name=EVM prediction I.575
I	QG2082_V1	mRNA	3383304	3397282	.	+	.	ID=CBEC_350448;Parent=CBEC_350447;Name=EVM prediction I.575
I	QG2082_V1	intron	3383412	3383455	.	+	0	Parent=CBEC_350448;ID=CBEC_350448_intron
I	QG2082_V1	CDS	3383456	3383664	.	+	0	ID=CBEC_350474;Parent=CBEC_350448
I	QG2082_V1	exon	3383456	3383664	.	+	.	ID=CBEC_350450;Parent=CBEC_350448
I	QG2082_V1	intron	3383665	3383797	.	+	1	Parent=CBEC_350448;ID=CBEC_350448_intron
I	QG2082_V1	CDS	3383798	3383911	.	+	1	ID=CBEC_350475;Parent=CBEC_350448
I	QG2082_V1	exon	3383798	3383911	.	+	.	ID=CBEC_350451;Parent=CBEC_350448
I	QG2082_V1	intron	3383912	3383961	.	+	1	Parent=CBEC_350448;ID=CBEC_350448_intron
I	QG2082_V1	CDS	3383962	3384445	.	+	1	ID=CBEC_350476;Parent=CBEC_350448
I	QG2082_V1	exon	3383962	3384445	.	+	.	ID=CBEC_350452;Parent=CBEC_350448
I	QG2082_V1	intron	3384446	3384488	.	+	0	Parent=CBEC_350448;ID=CBEC_350448_intron
I	QG2082_V1	CDS	3384489	3384652	.	+	0	ID=CBEC_350477;Parent=CBEC_350448
I	QG2082_V1	exon	3384489	3384652	.	+	.	ID=CBEC_350453;Parent=CBEC_350448
I	QG2082_V1	intron	3384653	3384994	.	+	1	Parent=CBEC_350448;ID=CBEC_350448_intron
I	QG2082_V1	repeat_region	3384870	3384913	.	.	.	X=TTn_6XXXXSimple_repeat;ID=TTn_6XXXXSimple_repeat;intact=TRUE
I	QG2082_V1	CDS	3384995	3385071	.	+	1	ID=CBEC_350478;Parent=CBEC_350448
I	QG2082_V1	exon	3384995	3385071	.	+	.	ID=CBEC_350454;Parent=CBEC_350448
I	QG2082_V1	intron	3385072	3385132	.	+	2	Parent=CBEC_350448;ID=CBEC_350448_intron
I	QG2082_V1	CDS	3385133	3385423	.	+	2	ID=CBEC_350479;Parent=CBEC_350448
I	QG2082_V1	exon	3385133	3385423	.	+	.	ID=CBEC_350455;Parent=CBEC_350448
I	QG2082_V1	intron	3385424	3386841	.	+	2	Parent=CBEC_350448;ID=CBEC_350448_intron
I	QG2082_V1	repeat_region	3385636	3385671	.	.	.	X=Cluster402_77XXXXDNA-TcMar-Tc1;ID=Cluster402_77XXXXDNA-TcMar-Tc1;intact=TRUE
I	QG2082_V1	repeat_region	3385672	3386038	.	.	.	X=Cluster434_153XXXXDNA-TcMar-Tc1;ID=Cluster434_153XXXXDNA-TcMar-Tc1;intact=TRUE
I	QG2082_V1	repeat_region	3386538	3386703	.	.	.	X=Cluster1076_5XXXXUnknown;ID=Cluster1076_5XXXXUnknown;intact=TRUE
I	QG2082_V1	CDS	3386842	3386907	.	+	2	ID=CBEC_350480;Parent=CBEC_350448
I	QG2082_V1	exon	3386842	3386907	.	+	.	ID=CBEC_350456;Parent=CBEC_350448
I	QG2082_V1	intron	3386908	3387119	.	+	2	Parent=CBEC_350448;ID=CBEC_350448_intron
I	QG2082_V1	CDS	3387120	3387170	.	+	2	ID=CBEC_350481;Parent=CBEC_350448
I	QG2082_V1	exon	3387120	3387170	.	+	.	ID=CBEC_350457;Parent=CBEC_350448
I	QG2082_V1	intron	3387171	3387226	.	+	2	Parent=CBEC_350448;ID=CBEC_350448_intron
I	QG2082_V1	CDS	3387227	3387519	.	+	2	ID=CBEC_350482;Parent=CBEC_350448
I	QG2082_V1	exon	3387227	3387519	.	+	.	ID=CBEC_350458;Parent=CBEC_350448
I	QG2082_V1	intron	3387520	3389434	.	+	0	Parent=CBEC_350448;ID=CBEC_350448_intron
I	QG2082_V1	repeat_region	3387674	3388077	.	.	.	X=Cluster102_2XXXXDNA-TcMar-Tc1;ID=Cluster102_2XXXXDNA-TcMar-Tc1;intact=TRUE
I	QG2082_V1	repeat_region	3388109	3388547	.	.	.	X=Cluster102_3XXXXDNA-TcMar-Tc1;ID=Cluster102_3XXXXDNA-TcMar-Tc1;intact=TRUE
I	QG2082_V1	repeat_region	3389065	3389186	.	.	.	X=Cluster1305_1XXXXRC-Helitron;ID=Cluster1305_1XXXXRC-Helitron;intact=TRUE
I	QG2082_V1	CDS	3389435	3390254	.	+	0	ID=CBEC_350483;Parent=CBEC_350448
I	QG2082_V1	exon	3389435	3390254	.	+	.	ID=CBEC_350459;Parent=CBEC_350448
I	QG2082_V1	repeat_region	3390004	3390048	.	.	.	X=ATCGGAGGAn_1XXXXSimple_repeat;ID=ATCGGAGGAn_1XXXXSimple_repeat;intact=TRUE
I	QG2082_V1	intron	3390255	3390893	.	+	2	Parent=CBEC_350448;ID=CBEC_350448_intron
I	QG2082_V1	repeat_region	3390723	3390762	.	.	.	X=TCCATTTn_1XXXXSimple_repeat;ID=TCCATTTn_1XXXXSimple_repeat;intact=TRUE
I	QG2082_V1	CDS	3390894	3391163	.	+	2	ID=CBEC_350484;Parent=CBEC_350448
I	QG2082_V1	exon	3390894	3391163	.	+	.	ID=CBEC_350460;Parent=CBEC_350448
I	QG2082_V1	repeat_region	3391028	3391093	.	.	.	X=GA-rich_66XXXXGA-rich;ID=GA-rich_66XXXXGA-rich;intact=TRUE
I	QG2082_V1	intron	3391164	3391603	.	+	2	Parent=CBEC_350448;ID=CBEC_350448_intron
I	QG2082_V1	CDS	3391604	3391765	.	+	2	ID=CBEC_350485;Parent=CBEC_350448
I	QG2082_V1	exon	3391604	3391765	.	+	.	ID=CBEC_350461;Parent=CBEC_350448
I	QG2082_V1	intron	3391766	3391985	.	+	2	Parent=CBEC_350448;ID=CBEC_350448_intron
I	QG2082_V1	CDS	3391986	3392024	.	+	2	ID=CBEC_350486;Parent=CBEC_350448
I	QG2082_V1	exon	3391986	3392024	.	+	.	ID=CBEC_350462;Parent=CBEC_350448
I	QG2082_V1	intron	3392025	3392088	.	+	2	Parent=CBEC_350448;ID=CBEC_350448_intron
I	QG2082_V1	CDS	3392089	3392199	.	+	2	ID=CBEC_350487;Parent=CBEC_350448
I	QG2082_V1	exon	3392089	3392199	.	+	.	ID=CBEC_350463;Parent=CBEC_350448
I	QG2082_V1	intron	3392200	3393029	.	+	2	Parent=CBEC_350448;ID=CBEC_350448_intron
I	QG2082_V1	repeat_region	3392392	3392480	.	.	.	X=Cluster146_5XXXXUnknown;ID=Cluster146_5XXXXUnknown;intact=TRUE
I	QG2082_V1	repeat_region	3392481	3392547	.	.	.	X=Cluster1275_10XXXXLTR-Gypsy;ID=Cluster1275_10XXXXLTR-Gypsy;intact=TRUE
I	QG2082_V1	repeat_region	3392548	3392557	.	.	.	X=Cluster1275_10XXXXLTR-Gypsy;ID=Cluster1275_10XXXXLTR-Gypsy;intact=TRUE
I	QG2082_V1	CDS	3393030	3393185	.	+	2	ID=CBEC_350488;Parent=CBEC_350448
I	QG2082_V1	exon	3393030	3393185	.	+	.	ID=CBEC_350464;Parent=CBEC_350448
I	QG2082_V1	intron	3393186	3393232	.	+	2	Parent=CBEC_350448;ID=CBEC_350448_intron
I	QG2082_V1	CDS	3393233	3393304	.	+	2	ID=CBEC_350489;Parent=CBEC_350448
I	QG2082_V1	exon	3393233	3393304	.	+	.	ID=CBEC_350465;Parent=CBEC_350448
I	QG2082_V1	intron	3393305	3393427	.	+	2	Parent=CBEC_350448;ID=CBEC_350448_intron
I	QG2082_V1	CDS	3393428	3393475	.	+	2	ID=CBEC_350490;Parent=CBEC_350448
I	QG2082_V1	exon	3393428	3393475	.	+	.	ID=CBEC_350466;Parent=CBEC_350448
I	QG2082_V1	intron	3393476	3393525	.	+	2	Parent=CBEC_350448;ID=CBEC_350448_intron
I	QG2082_V1	CDS	3393526	3393648	.	+	2	ID=CBEC_350491;Parent=CBEC_350448
I	QG2082_V1	exon	3393526	3393648	.	+	.	ID=CBEC_350467;Parent=CBEC_350448
I	QG2082_V1	intron	3393649	3394559	.	+	2	Parent=CBEC_350448;ID=CBEC_350448_intron
I	QG2082_V1	CDS	3394560	3394709	.	+	2	ID=CBEC_350492;Parent=CBEC_350448
I	QG2082_V1	exon	3394560	3394709	.	+	.	ID=CBEC_350468;Parent=CBEC_350448
I	QG2082_V1	intron	3394710	3395228	.	+	2	Parent=CBEC_350448;ID=CBEC_350448_intron
I	QG2082_V1	repeat_region	3395187	3395211	.	.	.	X=AAATn_2XXXXSimple_repeat;ID=AAATn_2XXXXSimple_repeat;intact=TRUE
I	QG2082_V1	CDS	3395229	3395321	.	+	2	ID=CBEC_350493;Parent=CBEC_350448
I	QG2082_V1	exon	3395229	3395321	.	+	.	ID=CBEC_350469;Parent=CBEC_350448
I	QG2082_V1	intron	3395322	3395749	.	+	2	Parent=CBEC_350448;ID=CBEC_350448_intron
I	QG2082_V1	CDS	3395750	3395841	.	+	2	ID=CBEC_350494;Parent=CBEC_350448
I	QG2082_V1	exon	3395750	3395841	.	+	.	ID=CBEC_350470;Parent=CBEC_350448
I	QG2082_V1	intron	3395842	3395891	.	+	0	Parent=CBEC_350448;ID=CBEC_350448_intron
I	QG2082_V1	CDS	3395892	3395982	.	+	0	ID=CBEC_350495;Parent=CBEC_350448
I	QG2082_V1	exon	3395892	3395982	.	+	.	ID=CBEC_350471;Parent=CBEC_350448
I	QG2082_V1	intron	3395983	3396805	.	+	2	Parent=CBEC_350448;ID=CBEC_350448_intron
I	QG2082_V1	CDS	3396806	3396861	.	+	2	ID=CBEC_350496;Parent=CBEC_350448
I	QG2082_V1	exon	3396806	3397282	.	+	.	ID=CBEC_350472;Parent=CBEC_350448
I	QG2082_V1	three_prime_UTR	3396862	3397282	.	+	.	ID=CBEC_350497;Parent=CBEC_350448
I	QG2082_V1	exon	3397399	3397557	.	+	.	ID=CBEC_350510;Parent=CBEC_350509
I	QG2082_V1	five_prime_UTR	3397399	3397400	.	+	.	ID=CBEC_350524;Parent=CBEC_350509
I	QG2082_V1	gene	3397399	3406740	.	+	.	ID=CBEC_350508;Name=EVM prediction I.576;celegans_gene_ids=WBGene00020402;celegans_gene_names=T10B11.6
I	QG2082_V1	mRNA	3397399	3406740	.	+	.	ID=CBEC_350509;Parent=CBEC_350508;Name=EVM prediction I.576;InterPro=IPR029058,IPR008547
I	QG2082_V1	CDS	3397401	3397557	.	+	0	ID=CBEC_350517;Parent=CBEC_350509
I	QG2082_V1	intron	3397558	3397893	.	+	2	Parent=CBEC_350509;ID=CBEC_350509_intron
I	QG2082_V1	repeat_region	3397691	3397709	.	.	.	X=An_33XXXXSimple_repeat;ID=An_33XXXXSimple_repeat;intact=TRUE
I	QG2082_V1	CDS	3397894	3398026	.	+	2	ID=CBEC_350518;Parent=CBEC_350509
I	QG2082_V1	exon	3397894	3398026	.	+	.	ID=CBEC_350511;Parent=CBEC_350509
I	QG2082_V1	intron	3398027	3399442	.	+	1	Parent=CBEC_350509;ID=CBEC_350509_intron
I	QG2082_V1	repeat_region	3398219	3398277	.	.	.	X=AATTTTn_7XXXXSimple_repeat;ID=AATTTTn_7XXXXSimple_repeat;intact=TRUE
I	QG2082_V1	CDS	3399443	3399574	.	+	1	ID=CBEC_350519;Parent=CBEC_350509
I	QG2082_V1	exon	3399443	3399574	.	+	.	ID=CBEC_350512;Parent=CBEC_350509
I	QG2082_V1	intron	3399575	3400679	.	+	1	Parent=CBEC_350509;ID=CBEC_350509_intron
I	QG2082_V1	CDS	3400680	3400802	.	+	1	ID=CBEC_350520;Parent=CBEC_350509
I	QG2082_V1	exon	3400680	3400802	.	+	.	ID=CBEC_350513;Parent=CBEC_350509
I	QG2082_V1	intron	3400803	3404107	.	+	1	Parent=CBEC_350509;ID=CBEC_350509_intron
I	QG2082_V1	CDS	3404108	3404249	.	+	1	ID=CBEC_350521;Parent=CBEC_350509
I	QG2082_V1	exon	3404108	3404249	.	+	.	ID=CBEC_350514;Parent=CBEC_350509
I	QG2082_V1	intron	3404250	3404916	.	+	0	Parent=CBEC_350509;ID=CBEC_350509_intron
I	QG2082_V1	repeat_region	3404336	3404586	.	.	.	X=Cluster1477_40XXXXDNA-TcMar-Tc1;ID=Cluster1477_40XXXXDNA-TcMar-Tc1;intact=TRUE
I	QG2082_V1	CDS	3404917	3405050	.	+	0	ID=CBEC_350522;Parent=CBEC_350509
I	QG2082_V1	exon	3404917	3405050	.	+	.	ID=CBEC_350515;Parent=CBEC_350509
I	QG2082_V1	intron	3405051	3406339	.	+	1	Parent=CBEC_350509;ID=CBEC_350509_intron
I	QG2082_V1	CDS	3406340	3406502	.	+	1	ID=CBEC_350523;Parent=CBEC_350509
I	QG2082_V1	exon	3406340	3406740	.	+	.	ID=CBEC_350516;Parent=CBEC_350509
I	QG2082_V1	three_prime_UTR	3406503	3406740	.	+	.	ID=CBEC_350525;Parent=CBEC_350509
I	QG2082_V1	repeat_region	3406639	3406711	.	.	.	X=TAATTTTn_1XXXXSimple_repeat;ID=TAATTTTn_1XXXXSimple_repeat;intact=TRUE
I	QG2082_V1	CDS	3408623	3408747	.	+	0	ID=CBEC_350545;Parent=CBEC_350537
I	QG2082_V1	exon	3408623	3408747	.	+	.	ID=CBEC_350538;Parent=CBEC_350537
I	QG2082_V1	gene	3408623	3411924	.	+	.	ID=CBEC_350536;Name=EVM prediction I.577;celegans_gene_ids=WBGene00020401;celegans_gene_names=T10B11.5
I	QG2082_V1	mRNA	3408623	3411924	.	+	.	ID=CBEC_350537;Parent=CBEC_350536;Name=EVM prediction I.577;InterPro=IPR008547,IPR029058
I	QG2082_V1	intron	3408748	3408790	.	+	1	Parent=CBEC_350537;ID=CBEC_350537_intron
I	QG2082_V1	CDS	3408791	3408845	.	+	1	ID=CBEC_350546;Parent=CBEC_350537
I	QG2082_V1	exon	3408791	3408845	.	+	.	ID=CBEC_350539;Parent=CBEC_350537
I	QG2082_V1	intron	3408846	3409608	.	+	0	Parent=CBEC_350537;ID=CBEC_350537_intron
I	QG2082_V1	repeat_region	3409292	3409324	.	.	.	X=Cluster305_482XXXXDNA-TcMar-Tc1;ID=Cluster305_482XXXXDNA-TcMar-Tc1;intact=TRUE
I	QG2082_V1	repeat_region	3409325	3409399	.	.	.	X=Cluster305_483XXXXDNA-TcMar-Tc1;ID=Cluster305_483XXXXDNA-TcMar-Tc1;intact=TRUE
I	QG2082_V1	repeat_region	3409489	3409560	.	.	.	X=Cluster305_484XXXXDNA-TcMar-Tc1;ID=Cluster305_484XXXXDNA-TcMar-Tc1;intact=TRUE
I	QG2082_V1	CDS	3409609	3409866	.	+	0	ID=CBEC_350547;Parent=CBEC_350537
I	QG2082_V1	exon	3409609	3409866	.	+	.	ID=CBEC_350540;Parent=CBEC_350537
I	QG2082_V1	intron	3409867	3409911	.	+	0	Parent=CBEC_350537;ID=CBEC_350537_intron
I	QG2082_V1	CDS	3409912	3410132	.	+	0	ID=CBEC_350548;Parent=CBEC_350537
I	QG2082_V1	exon	3409912	3410132	.	+	.	ID=CBEC_350541;Parent=CBEC_350537
I	QG2082_V1	intron	3410133	3410504	.	+	1	Parent=CBEC_350537;ID=CBEC_350537_intron
I	QG2082_V1	repeat_region	3410150	3410205	.	.	.	X=Cluster1218_172XXXXUnknown;ID=Cluster1218_172XXXXUnknown;intact=TRUE
I	QG2082_V1	repeat_region	3410206	3410239	.	.	.	X=Cluster41_20XXXXDNA-TcMar-Tc1;ID=Cluster41_20XXXXDNA-TcMar-Tc1;intact=TRUE
I	QG2082_V1	repeat_region	3410240	3410398	.	.	.	X=Cluster1218_173XXXXUnknown;ID=Cluster1218_173XXXXUnknown;intact=TRUE
I	QG2082_V1	repeat_region	3410399	3410447	.	.	.	X=Cluster1218_173XXXXUnknown;ID=Cluster1218_173XXXXUnknown;intact=TRUE
I	QG2082_V1	repeat_region	3410448	3410473	.	.	.	X=Cluster1218_173XXXXUnknown;ID=Cluster1218_173XXXXUnknown;intact=TRUE
I	QG2082_V1	CDS	3410505	3410645	.	+	1	ID=CBEC_350549;Parent=CBEC_350537
I	QG2082_V1	exon	3410505	3410645	.	+	.	ID=CBEC_350542;Parent=CBEC_350537
I	QG2082_V1	intron	3410646	3411579	.	+	1	Parent=CBEC_350537;ID=CBEC_350537_intron
I	QG2082_V1	repeat_region	3410877	3410916	.	.	.	X=Cluster305_485XXXXDNA-TcMar-Tc1;ID=Cluster305_485XXXXDNA-TcMar-Tc1;intact=TRUE
I	QG2082_V1	repeat_region	3411006	3411106	.	.	.	X=Cluster305_486XXXXDNA-TcMar-Tc1;ID=Cluster305_486XXXXDNA-TcMar-Tc1;intact=TRUE
I	QG2082_V1	CDS	3411580	3411680	.	+	1	ID=CBEC_350550;Parent=CBEC_350537
I	QG2082_V1	exon	3411580	3411680	.	+	.	ID=CBEC_350543;Parent=CBEC_350537
I	QG2082_V1	intron	3411681	3411802	.	+	2	Parent=CBEC_350537;ID=CBEC_350537_intron
I	QG2082_V1	CDS	3411803	3411924	.	+	2	ID=CBEC_350551;Parent=CBEC_350537
I	QG2082_V1	exon	3411803	3411924	.	+	.	ID=CBEC_350544;Parent=CBEC_350537
I	QG2082_V1	repeat_region	3412016	3412032	.	.	.	X=Cn_6XXXXSimple_repeat;ID=Cn_6XXXXSimple_repeat;intact=TRUE
I	QG2082_V1	CDS	3412695	3412757	.	+	0	ID=CBEC_350568;Parent=CBEC_350563
I	QG2082_V1	exon	3412695	3412757	.	+	.	ID=CBEC_350564;Parent=CBEC_350563
I	QG2082_V1	gene	3412695	3414243	.	+	.	ID=CBEC_350562;Name=EVM prediction I.578
I	QG2082_V1	mRNA	3412695	3414243	.	+	.	ID=CBEC_350563;Parent=CBEC_350562;Name=EVM prediction I.578
I	QG2082_V1	intron	3412758	3412797	.	+	0	Parent=CBEC_350563;ID=CBEC_350563_intron
I	QG2082_V1	CDS	3412798	3412952	.	+	0	ID=CBEC_350569;Parent=CBEC_350563
I	QG2082_V1	exon	3412798	3412952	.	+	.	ID=CBEC_350565;Parent=CBEC_350563
I	QG2082_V1	intron	3412953	3413875	.	+	1	Parent=CBEC_350563;ID=CBEC_350563_intron
I	QG2082_V1	repeat_region	3413189	3413228	.	.	.	X=Cluster305_487XXXXDNA-TcMar-Tc1;ID=Cluster305_487XXXXDNA-TcMar-Tc1;intact=TRUE
I	QG2082_V1	repeat_region	3413320	3413394	.	.	.	X=Cluster305_488XXXXDNA-TcMar-Tc1;ID=Cluster305_488XXXXDNA-TcMar-Tc1;intact=TRUE
I	QG2082_V1	CDS	3413876	3413945	.	+	1	ID=CBEC_350570;Parent=CBEC_350563
I	QG2082_V1	exon	3413876	3413945	.	+	.	ID=CBEC_350566;Parent=CBEC_350563
I	QG2082_V1	intron	3413946	3414114	.	+	0	Parent=CBEC_350563;ID=CBEC_350563_intron
I	QG2082_V1	CDS	3414115	3414243	.	+	0	ID=CBEC_350571;Parent=CBEC_350563
I	QG2082_V1	exon	3414115	3414243	.	+	.	ID=CBEC_350567;Parent=CBEC_350563
I	QG2082_V1	CDS	3414336	3414641	.	+	0	ID=CBEC_350585;Parent=CBEC_350583
I	QG2082_V1	exon	3414336	3414641	.	+	.	ID=CBEC_350584;Parent=CBEC_350583
I	QG2082_V1	gene	3414336	3414641	.	+	.	ID=CBEC_350582;Name=EVM prediction I.579
I	QG2082_V1	mRNA	3414336	3414641	.	+	.	ID=CBEC_350583;Parent=CBEC_350582;Name=EVM prediction I.579
I	QG2082_V1	repeat_region	3414717	3414756	.	.	.	X=Cluster305_489XXXXDNA-TcMar-Tc1;ID=Cluster305_489XXXXDNA-TcMar-Tc1;intact=TRUE
I	QG2082_V1	repeat_region	3414828	3414834	.	.	.	X=Cluster305_490XXXXDNA-TcMar-Tc1;ID=Cluster305_490XXXXDNA-TcMar-Tc1;intact=TRUE
I	QG2082_V1	repeat_region	3414835	3414875	.	.	.	X=Cluster305_491XXXXDNA-TcMar-Tc1;ID=Cluster305_491XXXXDNA-TcMar-Tc1;intact=TRUE
I	QG2082_V1	repeat_region	3414876	3414920	.	.	.	X=Cluster305_491XXXXDNA-TcMar-Tc1;ID=Cluster305_491XXXXDNA-TcMar-Tc1;intact=TRUE
I	QG2082_V1	CDS	3415468	3415490	.	+	0	ID=CBEC_350601;Parent=CBEC_350597
I	QG2082_V1	exon	3415468	3415490	.	+	.	ID=CBEC_350598;Parent=CBEC_350597
I	QG2082_V1	gene	3415468	3416310	.	+	.	ID=CBEC_350596;Name=EVM prediction I.580
I	QG2082_V1	mRNA	3415468	3416310	.	+	.	ID=CBEC_350597;Parent=CBEC_350596;Name=EVM prediction I.580
I	QG2082_V1	intron	3415491	3416053	.	+	1	Parent=CBEC_350597;ID=CBEC_350597_intron
I	QG2082_V1	repeat_region	3415527	3415894	.	.	.	X=Cluster434_154XXXXDNA-TcMar-Tc1;ID=Cluster434_154XXXXDNA-TcMar-Tc1;intact=TRUE
I	QG2082_V1	repeat_region	3415895	3415921	.	.	.	X=Cluster1323_45XXXXUnknown;ID=Cluster1323_45XXXXUnknown;intact=TRUE
I	QG2082_V1	CDS	3416054	3416129	.	+	1	ID=CBEC_350602;Parent=CBEC_350597
I	QG2082_V1	exon	3416054	3416129	.	+	.	ID=CBEC_350599;Parent=CBEC_350597
I	QG2082_V1	intron	3416130	3416175	.	+	0	Parent=CBEC_350597;ID=CBEC_350597_intron
I	QG2082_V1	CDS	3416176	3416310	.	+	0	ID=CBEC_350603;Parent=CBEC_350597
I	QG2082_V1	exon	3416176	3416310	.	+	.	ID=CBEC_350600;Parent=CBEC_350597
I	QG2082_V1	repeat_region	3416840	3416875	.	.	.	X=Cluster305_492XXXXDNA-TcMar-Tc1;ID=Cluster305_492XXXXDNA-TcMar-Tc1;intact=TRUE
I	QG2082_V1	repeat_region	3416976	3417071	.	.	.	X=Cluster305_493XXXXDNA-TcMar-Tc1;ID=Cluster305_493XXXXDNA-TcMar-Tc1;intact=TRUE
I	QG2082_V1	repeat_region	3417263	3417336	.	.	.	X=TCn_10XXXXSimple_repeat;ID=TCn_10XXXXSimple_repeat;intact=TRUE
I	QG2082_V1	repeat_region	3418177	3418255	.	.	.	X=Cluster979_49XXXXDNA-TcMar-Tc1;ID=Cluster979_49XXXXDNA-TcMar-Tc1;intact=TRUE
I	QG2082_V1	repeat_region	3418256	3418452	.	.	.	X=Cluster532_19XXXXDNA-TcMar-Tc1;ID=Cluster532_19XXXXDNA-TcMar-Tc1;intact=TRUE
I	QG2082_V1	repeat_region	3418453	3419128	.	.	.	X=Cluster532_19XXXXDNA-TcMar-Tc1;ID=Cluster532_19XXXXDNA-TcMar-Tc1;intact=TRUE
I	QG2082_V1	repeat_region	3419129	3419527	.	.	.	X=Cluster1187_4XXXXDNA-TcMar-Tc1;ID=Cluster1187_4XXXXDNA-TcMar-Tc1;intact=TRUE
I	QG2082_V1	repeat_region	3419571	3419991	.	.	.	X=Cluster979_50XXXXDNA-TcMar-Tc1;ID=Cluster979_50XXXXDNA-TcMar-Tc1;intact=TRUE
I	QG2082_V1	repeat_region	3420894	3420959	.	.	.	X=TTCTAn_1XXXXSimple_repeat;ID=TTCTAn_1XXXXSimple_repeat;intact=TRUE
I	QG2082_V1	repeat_region	3421749	3421772	.	.	.	X=TTGTn_1XXXXSimple_repeat;ID=TTGTn_1XXXXSimple_repeat;intact=TRUE
I	QG2082_V1	repeat_region	3421915	3423193	.	.	.	X=Cluster1161_10XXXXDNA-TcMar-Tc1;ID=Cluster1161_10XXXXDNA-TcMar-Tc1;intact=TRUE
I	QG2082_V1	repeat_region	3423194	3423240	.	.	.	X=Cluster999_10XXXXDNA-TcMar-Tc1;ID=Cluster999_10XXXXDNA-TcMar-Tc1;intact=TRUE
I	QG2082_V1	repeat_region	3423349	3423431	.	.	.	X=Cluster305_494XXXXDNA-TcMar-Tc1;ID=Cluster305_494XXXXDNA-TcMar-Tc1;intact=TRUE
I	QG2082_V1	repeat_region	3423665	3423701	.	.	.	X=TCTCCGn_1XXXXSimple_repeat;ID=TCTCCGn_1XXXXSimple_repeat;intact=TRUE
I	QG2082_V1	repeat_region	3424139	3424327	.	.	.	X=Cluster1063_47XXXXDNA-TcMar-Tc1;ID=Cluster1063_47XXXXDNA-TcMar-Tc1;intact=TRUE
I	QG2082_V1	repeat_region	3424351	3424611	.	.	.	X=Cluster439_3XXXXDNA-TcMar-Tc1;ID=Cluster439_3XXXXDNA-TcMar-Tc1;intact=TRUE
I	QG2082_V1	repeat_region	3424691	3424734	.	.	.	X=Cluster439_4XXXXDNA-TcMar-Tc1;ID=Cluster439_4XXXXDNA-TcMar-Tc1;intact=TRUE
I	QG2082_V1	CDS	3425079	3425166	.	+	0	ID=CBEC_350620;Parent=CBEC_350615
I	QG2082_V1	exon	3425079	3425166	.	+	.	ID=CBEC_350616;Parent=CBEC_350615
I	QG2082_V1	gene	3425079	3425742	.	+	.	ID=CBEC_350614;Name=EVM prediction I.581
I	QG2082_V1	mRNA	3425079	3425742	.	+	.	ID=CBEC_350615;Parent=CBEC_350614;Name=EVM prediction I.581
I	QG2082_V1	intron	3425167	3425303	.	+	2	Parent=CBEC_350615;ID=CBEC_350615_intron
I	QG2082_V1	CDS	3425304	3425412	.	+	2	ID=CBEC_350621;Parent=CBEC_350615
I	QG2082_V1	exon	3425304	3425412	.	+	.	ID=CBEC_350617;Parent=CBEC_350615
I	QG2082_V1	intron	3425413	3425461	.	+	1	Parent=CBEC_350615;ID=CBEC_350615_intron
I	QG2082_V1	CDS	3425462	3425595	.	+	1	ID=CBEC_350622;Parent=CBEC_350615
I	QG2082_V1	exon	3425462	3425595	.	+	.	ID=CBEC_350618;Parent=CBEC_350615
I	QG2082_V1	intron	3425596	3425641	.	+	2	Parent=CBEC_350615;ID=CBEC_350615_intron
I	QG2082_V1	CDS	3425642	3425742	.	+	2	ID=CBEC_350623;Parent=CBEC_350615
I	QG2082_V1	exon	3425642	3425742	.	+	.	ID=CBEC_350619;Parent=CBEC_350615
I	QG2082_V1	CDS	3425819	3425908	.	-	0	ID=CBEC_350640;Parent=CBEC_350635
I	QG2082_V1	exon	3425819	3425908	.	-	.	ID=CBEC_350636;Parent=CBEC_350635
I	QG2082_V1	gene	3425819	3427737	.	-	.	ID=CBEC_350634;Name=EVM prediction I.582
I	QG2082_V1	mRNA	3425819	3427737	.	-	.	ID=CBEC_350635;Parent=CBEC_350634;Name=EVM prediction I.582
I	QG2082_V1	intron	3425909	3425952	.	-	0	Parent=CBEC_350635;ID=CBEC_350635_intron
I	QG2082_V1	CDS	3425953	3425961	.	-	0	ID=CBEC_350641;Parent=CBEC_350635
I	QG2082_V1	exon	3425953	3425961	.	-	.	ID=CBEC_350637;Parent=CBEC_350635
I	QG2082_V1	intron	3425962	3426883	.	-	2	Parent=CBEC_350635;ID=CBEC_350635_intron
I	QG2082_V1	repeat_region	3426158	3426168	.	.	.	X=Cluster1323_46XXXXUnknown;ID=Cluster1323_46XXXXUnknown;intact=TRUE
I	QG2082_V1	repeat_region	3426169	3426532	.	.	.	X=Cluster434_155XXXXDNA-TcMar-Tc1;ID=Cluster434_155XXXXDNA-TcMar-Tc1;intact=TRUE
I	QG2082_V1	repeat_region	3426806	3426849	.	.	.	X=TTTTATAn_1XXXXSimple_repeat;ID=TTTTATAn_1XXXXSimple_repeat;intact=TRUE
I	QG2082_V1	CDS	3426884	3427284	.	-	2	ID=CBEC_350642;Parent=CBEC_350635
I	QG2082_V1	exon	3426884	3427284	.	-	.	ID=CBEC_350638;Parent=CBEC_350635
I	QG2082_V1	intron	3427285	3427703	.	-	0	Parent=CBEC_350635;ID=CBEC_350635_intron
I	QG2082_V1	repeat_region	3427298	3427649	.	.	.	X=Cluster1497_13XXXXDNA-TcMar-Tc1;ID=Cluster1497_13XXXXDNA-TcMar-Tc1;intact=TRUE
I	QG2082_V1	CDS	3427704	3427737	.	-	0	ID=CBEC_350643;Parent=CBEC_350635
I	QG2082_V1	exon	3427704	3427737	.	-	.	ID=CBEC_350639;Parent=CBEC_350635
I	QG2082_V1	CDS	3427761	3427965	.	-	1	ID=CBEC_350662;Parent=CBEC_350655
I	QG2082_V1	exon	3427761	3427965	.	-	.	ID=CBEC_350656;Parent=CBEC_350655
I	QG2082_V1	gene	3427761	3430104	.	-	.	ID=CBEC_350654;Name=EVM prediction I.583
I	QG2082_V1	mRNA	3427761	3430104	.	-	.	ID=CBEC_350655;Parent=CBEC_350654;Name=EVM prediction I.583
I	QG2082_V1	intron	3427966	3428553	.	-	1	Parent=CBEC_350655;ID=CBEC_350655_intron
I	QG2082_V1	repeat_region	3428328	3428356	.	.	.	X=TATTn_7XXXXSimple_repeat;ID=TATTn_7XXXXSimple_repeat;intact=TRUE
I	QG2082_V1	CDS	3428554	3428778	.	-	1	ID=CBEC_350663;Parent=CBEC_350655
I	QG2082_V1	exon	3428554	3428778	.	-	.	ID=CBEC_350657;Parent=CBEC_350655
I	QG2082_V1	intron	3428779	3428827	.	-	1	Parent=CBEC_350655;ID=CBEC_350655_intron
I	QG2082_V1	CDS	3428828	3428941	.	-	1	ID=CBEC_350664;Parent=CBEC_350655
I	QG2082_V1	exon	3428828	3428941	.	-	.	ID=CBEC_350658;Parent=CBEC_350655
I	QG2082_V1	intron	3428942	3429067	.	-	2	Parent=CBEC_350655;ID=CBEC_350655_intron
I	QG2082_V1	CDS	3429068	3429074	.	-	2	ID=CBEC_350665;Parent=CBEC_350655
I	QG2082_V1	exon	3429068	3429074	.	-	.	ID=CBEC_350659;Parent=CBEC_350655
I	QG2082_V1	intron	3429075	3429897	.	-	2	Parent=CBEC_350655;ID=CBEC_350655_intron
I	QG2082_V1	repeat_region	3429454	3429484	.	.	.	X=Cluster305_495XXXXDNA-TcMar-Tc1;ID=Cluster305_495XXXXDNA-TcMar-Tc1;intact=TRUE
I	QG2082_V1	repeat_region	3429485	3429558	.	.	.	X=Cluster305_496XXXXDNA-TcMar-Tc1;ID=Cluster305_496XXXXDNA-TcMar-Tc1;intact=TRUE
I	QG2082_V1	CDS	3429898	3430035	.	-	2	ID=CBEC_350666;Parent=CBEC_350655
I	QG2082_V1	exon	3429898	3430035	.	-	.	ID=CBEC_350660;Parent=CBEC_350655
I	QG2082_V1	intron	3430036	3430085	.	-	0	Parent=CBEC_350655;ID=CBEC_350655_intron
I	QG2082_V1	CDS	3430086	3430104	.	-	0	ID=CBEC_350667;Parent=CBEC_350655
I	QG2082_V1	exon	3430086	3430104	.	-	.	ID=CBEC_350661;Parent=CBEC_350655
I	QG2082_V1	repeat_region	3430911	3432675	.	.	.	X=Cluster532_20XXXXDNA-TcMar-Tc1;ID=Cluster532_20XXXXDNA-TcMar-Tc1;intact=TRUE
I	QG2082_V1	CDS	3432894	3433229	.	+	0	ID=CBEC_350682;Parent=CBEC_350679
I	QG2082_V1	exon	3432894	3433229	.	+	.	ID=CBEC_350680;Parent=CBEC_350679
I	QG2082_V1	gene	3432894	3433417	.	+	.	ID=CBEC_350678;Name=EVM prediction I.584;celegans_gene_ids=WBGene00044805;celegans_gene_names=Y53C10A.15
I	QG2082_V1	mRNA	3432894	3433417	.	+	.	ID=CBEC_350679;Parent=CBEC_350678;Name=EVM prediction I.584
I	QG2082_V1	intron	3433230	3433273	.	+	0	Parent=CBEC_350679;ID=CBEC_350679_intron
I	QG2082_V1	CDS	3433274	3433417	.	+	0	ID=CBEC_350683;Parent=CBEC_350679
I	QG2082_V1	exon	3433274	3433417	.	+	.	ID=CBEC_350681;Parent=CBEC_350679
I	QG2082_V1	repeat_region	3434826	3434836	.	.	.	X=Cluster305_497XXXXDNA-TcMar-Tc1;ID=Cluster305_497XXXXDNA-TcMar-Tc1;intact=TRUE
I	QG2082_V1	repeat_region	3434837	3434910	.	.	.	X=Cluster305_498XXXXDNA-TcMar-Tc1;ID=Cluster305_498XXXXDNA-TcMar-Tc1;intact=TRUE
I	QG2082_V1	repeat_region	3435362	3435392	.	.	.	X=Cluster305_499XXXXDNA-TcMar-Tc1;ID=Cluster305_499XXXXDNA-TcMar-Tc1;intact=TRUE
I	QG2082_V1	repeat_region	3435393	3435467	.	.	.	X=Cluster305_500XXXXDNA-TcMar-Tc1;ID=Cluster305_500XXXXDNA-TcMar-Tc1;intact=TRUE
I	QG2082_V1	repeat_region	3435555	3435572	.	.	.	X=Cluster305_501XXXXDNA-TcMar-Tc1;ID=Cluster305_501XXXXDNA-TcMar-Tc1;intact=TRUE
I	QG2082_V1	repeat_region	3435573	3435630	.	.	.	X=Cluster305_502XXXXDNA-TcMar-Tc1;ID=Cluster305_502XXXXDNA-TcMar-Tc1;intact=TRUE
I	QG2082_V1	repeat_region	3435631	3435639	.	.	.	X=Cluster305_502XXXXDNA-TcMar-Tc1;ID=Cluster305_502XXXXDNA-TcMar-Tc1;intact=TRUE
I	QG2082_V1	repeat_region	3436112	3436192	.	.	.	X=Cluster1514_5XXXXUnknown;ID=Cluster1514_5XXXXUnknown;intact=TRUE
I	QG2082_V1	repeat_region	3436456	3436786	.	.	.	X=Cluster434_156XXXXDNA-TcMar-Tc1;ID=Cluster434_156XXXXDNA-TcMar-Tc1;intact=TRUE
I	QG2082_V1	repeat_region	3436787	3436815	.	.	.	X=Cluster1323_47XXXXUnknown;ID=Cluster1323_47XXXXUnknown;intact=TRUE
I	QG2082_V1	repeat_region	3436816	3436826	.	.	.	X=Cluster1323_47XXXXUnknown;ID=Cluster1323_47XXXXUnknown;intact=TRUE
I	QG2082_V1	repeat_region	3437141	3437234	.	.	.	X=Cluster1477_41XXXXDNA-TcMar-Tc1;ID=Cluster1477_41XXXXDNA-TcMar-Tc1;intact=TRUE
I	QG2082_V1	repeat_region	3437251	3437542	.	.	.	X=Cluster55_45XXXXDNA-TcMar-Tc1;ID=Cluster55_45XXXXDNA-TcMar-Tc1;intact=TRUE
I	QG2082_V1	repeat_region	3437600	3438048	.	.	.	X=Cluster55_46XXXXDNA-TcMar-Tc1;ID=Cluster55_46XXXXDNA-TcMar-Tc1;intact=TRUE
I	QG2082_V1	repeat_region	3438049	3438157	.	.	.	X=Cluster1477_42XXXXDNA-TcMar-Tc1;ID=Cluster1477_42XXXXDNA-TcMar-Tc1;intact=TRUE
I	QG2082_V1	exon	3438265	3438371	.	+	.	ID=CBEC_350696;Parent=CBEC_350695
I	QG2082_V1	five_prime_UTR	3438265	3438367	.	+	.	ID=CBEC_350712;Parent=CBEC_350695
I	QG2082_V1	gene	3438265	3440203	.	+	.	ID=CBEC_350694;Name=EVM prediction I.585;celegans_gene_ids=WBGene00015685,WBGene00015690;celegans_gene_names=C10G11.1,C10G11.10
I	QG2082_V1	mRNA	3438265	3440203	.	+	.	ID=CBEC_350695;Parent=CBEC_350694;Name=EVM prediction I.585;InterPro=IPR039962
I	QG2082_V1	CDS	3438368	3438371	.	+	0	ID=CBEC_350704;Parent=CBEC_350695
I	QG2082_V1	intron	3438372	3438415	.	+	2	Parent=CBEC_350695;ID=CBEC_350695_intron
I	QG2082_V1	CDS	3438416	3438492	.	+	2	ID=CBEC_350705;Parent=CBEC_350695
I	QG2082_V1	exon	3438416	3438492	.	+	.	ID=CBEC_350697;Parent=CBEC_350695
I	QG2082_V1	intron	3438493	3438538	.	+	0	Parent=CBEC_350695;ID=CBEC_350695_intron
I	QG2082_V1	CDS	3438539	3438713	.	+	0	ID=CBEC_350706;Parent=CBEC_350695
I	QG2082_V1	exon	3438539	3438713	.	+	.	ID=CBEC_350698;Parent=CBEC_350695
I	QG2082_V1	intron	3438714	3439430	.	+	2	Parent=CBEC_350695;ID=CBEC_350695_intron
I	QG2082_V1	repeat_region	3438746	3438847	.	.	.	X=Cluster1111_81XXXXUnknown;ID=Cluster1111_81XXXXUnknown;intact=TRUE
I	QG2082_V1	repeat_region	3439056	3439120	.	.	.	X=Cluster305_503XXXXDNA-TcMar-Tc1;ID=Cluster305_503XXXXDNA-TcMar-Tc1;intact=TRUE
I	QG2082_V1	repeat_region	3439196	3439228	.	.	.	X=Cluster305_504XXXXDNA-TcMar-Tc1;ID=Cluster305_504XXXXDNA-TcMar-Tc1;intact=TRUE
I	QG2082_V1	repeat_region	3439229	3439281	.	.	.	X=Cluster659_94XXXXUnknown;ID=Cluster659_94XXXXUnknown;intact=TRUE
I	QG2082_V1	repeat_region	3439282	3439311	.	.	.	X=Cluster659_94XXXXUnknown;ID=Cluster659_94XXXXUnknown;intact=TRUE
I	QG2082_V1	CDS	3439431	3439570	.	+	2	ID=CBEC_350707;Parent=CBEC_350695
I	QG2082_V1	exon	3439431	3439570	.	+	.	ID=CBEC_350699;Parent=CBEC_350695
I	QG2082_V1	intron	3439571	3439611	.	+	0	Parent=CBEC_350695;ID=CBEC_350695_intron
I	QG2082_V1	CDS	3439612	3439740	.	+	0	ID=CBEC_350708;Parent=CBEC_350695
I	QG2082_V1	exon	3439612	3439740	.	+	.	ID=CBEC_350700;Parent=CBEC_350695
I	QG2082_V1	intron	3439741	3439787	.	+	0	Parent=CBEC_350695;ID=CBEC_350695_intron
I	QG2082_V1	CDS	3439788	3439868	.	+	0	ID=CBEC_350709;Parent=CBEC_350695
I	QG2082_V1	exon	3439788	3439868	.	+	.	ID=CBEC_350701;Parent=CBEC_350695
I	QG2082_V1	intron	3439869	3439916	.	+	0	Parent=CBEC_350695;ID=CBEC_350695_intron
I	QG2082_V1	CDS	3439917	3440014	.	+	0	ID=CBEC_350710;Parent=CBEC_350695
I	QG2082_V1	exon	3439917	3440014	.	+	.	ID=CBEC_350702;Parent=CBEC_350695
I	QG2082_V1	intron	3440015	3440056	.	+	1	Parent=CBEC_350695;ID=CBEC_350695_intron
I	QG2082_V1	CDS	3440057	3440120	.	+	1	ID=CBEC_350711;Parent=CBEC_350695
I	QG2082_V1	exon	3440057	3440203	.	+	.	ID=CBEC_350703;Parent=CBEC_350695
I	QG2082_V1	three_prime_UTR	3440121	3440203	.	+	.	ID=CBEC_350713;Parent=CBEC_350695
I	QG2082_V1	repeat_region	3440331	3440408	.	.	.	X=Cluster305_505XXXXDNA-TcMar-Tc1;ID=Cluster305_505XXXXDNA-TcMar-Tc1;intact=TRUE
I	QG2082_V1	repeat_region	3440474	3440547	.	.	.	X=Cluster305_506XXXXDNA-TcMar-Tc1;ID=Cluster305_506XXXXDNA-TcMar-Tc1;intact=TRUE
I	QG2082_V1	repeat_region	3440548	3440588	.	.	.	X=Cluster305_507XXXXDNA-TcMar-Tc1;ID=Cluster305_507XXXXDNA-TcMar-Tc1;intact=TRUE
I	QG2082_V1	repeat_region	3440708	3440945	.	.	.	X=Cluster123_13XXXXDNA-TcMar-Tc1;ID=Cluster123_13XXXXDNA-TcMar-Tc1;intact=TRUE
I	QG2082_V1	exon	3443783	3443972	.	-	.	ID=CBEC_350726;Parent=CBEC_350725
I	QG2082_V1	gene	3443783	3446428	.	-	.	ID=CBEC_350724;Name=EVM prediction I.586;celegans_gene_ids=WBGene00012297,WBGene00018163;celegans_gene_names=F38A5.6,W06D4.3
I	QG2082_V1	mRNA	3443783	3446428	.	-	.	ID=CBEC_350725;Parent=CBEC_350724;Name=EVM prediction I.586;InterPro=IPR004148,IPR027267;Gene_Ontology=GO:0005515,GO:0005737
I	QG2082_V1	three_prime_UTR	3443783	3443879	.	-	.	ID=CBEC_350741;Parent=CBEC_350725
I	QG2082_V1	CDS	3443880	3443972	.	-	0	ID=CBEC_350733;Parent=CBEC_350725
I	QG2082_V1	intron	3443973	3444134	.	-	0	Parent=CBEC_350725;ID=CBEC_350725_intron
I	QG2082_V1	CDS	3444135	3444287	.	-	0	ID=CBEC_350734;Parent=CBEC_350725
I	QG2082_V1	exon	3444135	3444287	.	-	.	ID=CBEC_350727;Parent=CBEC_350725
I	QG2082_V1	intron	3444288	3444907	.	-	2	Parent=CBEC_350725;ID=CBEC_350725_intron
I	QG2082_V1	CDS	3444908	3445026	.	-	2	ID=CBEC_350735;Parent=CBEC_350725
I	QG2082_V1	exon	3444908	3445026	.	-	.	ID=CBEC_350728;Parent=CBEC_350725
I	QG2082_V1	intron	3445027	3445076	.	-	0	Parent=CBEC_350725;ID=CBEC_350725_intron
I	QG2082_V1	CDS	3445077	3445146	.	-	0	ID=CBEC_350736;Parent=CBEC_350725
I	QG2082_V1	exon	3445077	3445146	.	-	.	ID=CBEC_350729;Parent=CBEC_350725
I	QG2082_V1	intron	3445147	3445192	.	-	0	Parent=CBEC_350725;ID=CBEC_350725_intron
I	QG2082_V1	CDS	3445193	3445387	.	-	0	ID=CBEC_350737;Parent=CBEC_350725
I	QG2082_V1	exon	3445193	3445387	.	-	.	ID=CBEC_350730;Parent=CBEC_350725
I	QG2082_V1	intron	3445388	3446102	.	-	2	Parent=CBEC_350725;ID=CBEC_350725_intron
I	QG2082_V1	CDS	3446103	3446233	.	-	2	ID=CBEC_350738;Parent=CBEC_350725
I	QG2082_V1	exon	3446103	3446233	.	-	.	ID=CBEC_350731;Parent=CBEC_350725
I	QG2082_V1	intron	3446234	3446367	.	-	0	Parent=CBEC_350725;ID=CBEC_350725_intron
I	QG2082_V1	CDS	3446368	3446380	.	-	0	ID=CBEC_350739;Parent=CBEC_350725
I	QG2082_V1	exon	3446368	3446428	.	-	.	ID=CBEC_350732;Parent=CBEC_350725
I	QG2082_V1	five_prime_UTR	3446381	3446428	.	-	.	ID=CBEC_350740;Parent=CBEC_350725
I	QG2082_V1	repeat_region	3446999	3447749	.	.	.	X=Cluster258_9XXXXDNA-TcMar-Tc1;ID=Cluster258_9XXXXDNA-TcMar-Tc1;intact=TRUE
I	QG2082_V1	repeat_region	3447999	3448764	.	.	.	X=Cluster258_10XXXXDNA-TcMar-Tc1;ID=Cluster258_10XXXXDNA-TcMar-Tc1;intact=TRUE
I	QG2082_V1	repeat_region	3449648	3449674	.	.	.	X=AAGn_6XXXXSimple_repeat;ID=AAGn_6XXXXSimple_repeat;intact=TRUE
I	QG2082_V1	repeat_region	3449715	3449768	.	.	.	X=Cluster1066_27XXXXDNA-TcMar-Tc1;ID=Cluster1066_27XXXXDNA-TcMar-Tc1;intact=TRUE
I	QG2082_V1	repeat_region	3449812	3449849	.	.	.	X=TCTn_16XXXXSimple_repeat;ID=TCTn_16XXXXSimple_repeat;intact=TRUE
I	QG2082_V1	exon	3449850	3450168	.	+	.	ID=CBEC_350754;Parent=CBEC_350753
I	QG2082_V1	five_prime_UTR	3449850	3450148	.	+	.	ID=CBEC_350774;Parent=CBEC_350753
I	QG2082_V1	gene	3449850	3464249	.	+	.	ID=CBEC_350752;Name=EVM prediction I.587;celegans_gene_ids=WBGene00006823;celegans_gene_names=unc-94
I	QG2082_V1	mRNA	3449850	3464249	.	+	.	ID=CBEC_350753;Parent=CBEC_350752;Name=EVM prediction I.587;InterPro=IPR032675,IPR004934;Gene_Ontology=GO:0005523,GO:0051694
I	QG2082_V1	repeat_region	3449921	3449959	.	.	.	X=ATTGn_10XXXXSimple_repeat;ID=ATTGn_10XXXXSimple_repeat;intact=TRUE
I	QG2082_V1	CDS	3450149	3450168	.	+	0	ID=CBEC_350764;Parent=CBEC_350753
I	QG2082_V1	intron	3450169	3454341	.	+	1	Parent=CBEC_350753;ID=CBEC_350753_intron
I	QG2082_V1	repeat_region	3450367	3450418	.	.	.	X=ATTTGAAn_1XXXXSimple_repeat;ID=ATTTGAAn_1XXXXSimple_repeat;intact=TRUE
I	QG2082_V1	exon	3453237	3453385	.	+	.	ID=CBEC_350777;Parent=CBEC_350776
I	QG2082_V1	five_prime_UTR	3453237	3453320	.	+	.	ID=CBEC_350797;Parent=CBEC_350776
I	QG2082_V1	mRNA	3453237	3464248	.	+	.	ID=CBEC_350776;Parent=CBEC_350752;Name=EVM prediction I.587;InterPro=IPR004934,IPR032675;Gene_Ontology=GO:0005523,GO:0051694
I	QG2082_V1	CDS	3453321	3453385	.	+	0	ID=CBEC_350787;Parent=CBEC_350776
I	QG2082_V1	intron	3453386	3454341	.	+	1	Parent=CBEC_350776;ID=CBEC_350776_intron
I	QG2082_V1	repeat_region	3453696	3453906	.	.	.	X=Cluster1245_6XXXXDNA-TcMar-Tc1;ID=Cluster1245_6XXXXDNA-TcMar-Tc1;intact=TRUE
I	QG2082_V1	CDS	3454342	3454435	.	+	1	ID=CBEC_350765;Parent=CBEC_350753
I	QG2082_V1	CDS	3454342	3454435	.	+	1	ID=CBEC_350788;Parent=CBEC_350776
I	QG2082_V1	exon	3454342	3454435	.	+	.	ID=CBEC_350755;Parent=CBEC_350753
I	QG2082_V1	exon	3454342	3454435	.	+	.	ID=CBEC_350778;Parent=CBEC_350776
I	QG2082_V1	intron	3454436	3454483	.	+	0	Parent=CBEC_350753;ID=CBEC_350753_intron
I	QG2082_V1	intron	3454436	3454483	.	+	0	Parent=CBEC_350776;ID=CBEC_350776_intron
I	QG2082_V1	CDS	3454484	3454570	.	+	0	ID=CBEC_350766;Parent=CBEC_350753
I	QG2082_V1	CDS	3454484	3454570	.	+	0	ID=CBEC_350789;Parent=CBEC_350776
I	QG2082_V1	exon	3454484	3454570	.	+	.	ID=CBEC_350756;Parent=CBEC_350753
I	QG2082_V1	exon	3454484	3454570	.	+	.	ID=CBEC_350779;Parent=CBEC_350776
I	QG2082_V1	intron	3454571	3458638	.	+	0	Parent=CBEC_350753;ID=CBEC_350753_intron
I	QG2082_V1	intron	3454571	3458638	.	+	0	Parent=CBEC_350776;ID=CBEC_350776_intron
I	QG2082_V1	repeat_region	3454862	3454901	.	.	.	X=TTGTn_2XXXXSimple_repeat;ID=TTGTn_2XXXXSimple_repeat;intact=TRUE
I	QG2082_V1	repeat_region	3456103	3456142	.	.	.	X=TCn_11XXXXSimple_repeat;ID=TCn_11XXXXSimple_repeat;intact=TRUE
I	QG2082_V1	repeat_region	3456430	3456850	.	.	.	X=Cluster237_34XXXXUnknown;ID=Cluster237_34XXXXUnknown;intact=TRUE
I	QG2082_V1	CDS	3458639	3458960	.	+	0	ID=CBEC_350767;Parent=CBEC_350753
I	QG2082_V1	CDS	3458639	3458960	.	+	0	ID=CBEC_350790;Parent=CBEC_350776
I	QG2082_V1	exon	3458639	3458960	.	+	.	ID=CBEC_350757;Parent=CBEC_350753
I	QG2082_V1	exon	3458639	3458960	.	+	.	ID=CBEC_350780;Parent=CBEC_350776
I	QG2082_V1	intron	3458961	3459850	.	+	2	Parent=CBEC_350753;ID=CBEC_350753_intron
I	QG2082_V1	intron	3458961	3459850	.	+	2	Parent=CBEC_350776;ID=CBEC_350776_intron
I	QG2082_V1	CDS	3459851	3460013	.	+	2	ID=CBEC_350768;Parent=CBEC_350753
I	QG2082_V1	CDS	3459851	3460013	.	+	2	ID=CBEC_350791;Parent=CBEC_350776
I	QG2082_V1	exon	3459851	3460013	.	+	.	ID=CBEC_350758;Parent=CBEC_350753
I	QG2082_V1	exon	3459851	3460013	.	+	.	ID=CBEC_350781;Parent=CBEC_350776
I	QG2082_V1	intron	3460014	3460719	.	+	1	Parent=CBEC_350753;ID=CBEC_350753_intron
I	QG2082_V1	intron	3460014	3460719	.	+	1	Parent=CBEC_350776;ID=CBEC_350776_intron
I	QG2082_V1	CDS	3460720	3460786	.	+	1	ID=CBEC_350769;Parent=CBEC_350753
I	QG2082_V1	CDS	3460720	3460786	.	+	1	ID=CBEC_350792;Parent=CBEC_350776
I	QG2082_V1	exon	3460720	3460786	.	+	.	ID=CBEC_350759;Parent=CBEC_350753
I	QG2082_V1	exon	3460720	3460786	.	+	.	ID=CBEC_350782;Parent=CBEC_350776
I	QG2082_V1	intron	3460787	3460833	.	+	0	Parent=CBEC_350753;ID=CBEC_350753_intron
I	QG2082_V1	intron	3460787	3460833	.	+	0	Parent=CBEC_350776;ID=CBEC_350776_intron
I	QG2082_V1	CDS	3460834	3460929	.	+	0	ID=CBEC_350770;Parent=CBEC_350753
I	QG2082_V1	CDS	3460834	3460929	.	+	0	ID=CBEC_350793;Parent=CBEC_350776
I	QG2082_V1	exon	3460834	3460929	.	+	.	ID=CBEC_350760;Parent=CBEC_350753
I	QG2082_V1	exon	3460834	3460929	.	+	.	ID=CBEC_350783;Parent=CBEC_350776
I	QG2082_V1	intron	3460930	3461650	.	+	0	Parent=CBEC_350753;ID=CBEC_350753_intron
I	QG2082_V1	intron	3460930	3461650	.	+	0	Parent=CBEC_350776;ID=CBEC_350776_intron
I	QG2082_V1	CDS	3461651	3461794	.	+	0	ID=CBEC_350771;Parent=CBEC_350753
I	QG2082_V1	CDS	3461651	3461794	.	+	0	ID=CBEC_350794;Parent=CBEC_350776
I	QG2082_V1	exon	3461651	3461794	.	+	.	ID=CBEC_350761;Parent=CBEC_350753
I	QG2082_V1	exon	3461651	3461794	.	+	.	ID=CBEC_350784;Parent=CBEC_350776
I	QG2082_V1	intron	3461795	3462682	.	+	0	Parent=CBEC_350753;ID=CBEC_350753_intron
I	QG2082_V1	intron	3461795	3462682	.	+	0	Parent=CBEC_350776;ID=CBEC_350776_intron
I	QG2082_V1	CDS	3462683	3462830	.	+	0	ID=CBEC_350772;Parent=CBEC_350753
I	QG2082_V1	CDS	3462683	3462830	.	+	0	ID=CBEC_350795;Parent=CBEC_350776
I	QG2082_V1	exon	3462683	3462830	.	+	.	ID=CBEC_350762;Parent=CBEC_350753
I	QG2082_V1	exon	3462683	3462830	.	+	.	ID=CBEC_350785;Parent=CBEC_350776
I	QG2082_V1	intron	3462831	3463659	.	+	2	Parent=CBEC_350753;ID=CBEC_350753_intron
I	QG2082_V1	intron	3462831	3463659	.	+	2	Parent=CBEC_350776;ID=CBEC_350776_intron
I	QG2082_V1	CDS	3463660	3463697	.	+	2	ID=CBEC_350773;Parent=CBEC_350753
I	QG2082_V1	CDS	3463660	3463697	.	+	2	ID=CBEC_350796;Parent=CBEC_350776
I	QG2082_V1	exon	3463660	3464248	.	+	.	ID=CBEC_350786;Parent=CBEC_350776
I	QG2082_V1	exon	3463660	3464249	.	+	.	ID=CBEC_350763;Parent=CBEC_350753
I	QG2082_V1	three_prime_UTR	3463698	3464248	.	+	.	ID=CBEC_350798;Parent=CBEC_350776
I	QG2082_V1	three_prime_UTR	3463698	3464249	.	+	.	ID=CBEC_350775;Parent=CBEC_350753
I	QG2082_V1	repeat_region	3463706	3463750	.	.	.	X=CATn_1XXXXSimple_repeat;ID=CATn_1XXXXSimple_repeat;intact=TRUE
I	QG2082_V1	repeat_region	3463944	3463973	.	.	.	X=TCTn_17XXXXSimple_repeat;ID=TCTn_17XXXXSimple_repeat;intact=TRUE
I	QG2082_V1	CDS	3464936	3464999	.	-	1	ID=CBEC_350818;Parent=CBEC_350810
I	QG2082_V1	exon	3464936	3464999	.	-	.	ID=CBEC_350811;Parent=CBEC_350810
I	QG2082_V1	gene	3464936	3466666	.	-	.	ID=CBEC_350809;Name=EVM prediction I.588
I	QG2082_V1	mRNA	3464936	3466666	.	-	.	ID=CBEC_350810;Parent=CBEC_350809;Name=EVM prediction I.588
I	QG2082_V1	intron	3465000	3465046	.	-	0	Parent=CBEC_350810;ID=CBEC_350810_intron
I	QG2082_V1	CDS	3465047	3465294	.	-	0	ID=CBEC_350819;Parent=CBEC_350810
I	QG2082_V1	exon	3465047	3465294	.	-	.	ID=CBEC_350812;Parent=CBEC_350810
I	QG2082_V1	intron	3465295	3465349	.	-	0	Parent=CBEC_350810;ID=CBEC_350810_intron
I	QG2082_V1	CDS	3465350	3465781	.	-	0	ID=CBEC_350820;Parent=CBEC_350810
I	QG2082_V1	exon	3465350	3465781	.	-	.	ID=CBEC_350813;Parent=CBEC_350810
I	QG2082_V1	intron	3465782	3465825	.	-	2	Parent=CBEC_350810;ID=CBEC_350810_intron
I	QG2082_V1	CDS	3465826	3465974	.	-	2	ID=CBEC_350821;Parent=CBEC_350810
I	QG2082_V1	exon	3465826	3465974	.	-	.	ID=CBEC_350814;Parent=CBEC_350810
I	QG2082_V1	repeat_region	3465901	3465931	.	.	.	X=GGCn_1XXXXSimple_repeat;ID=GGCn_1XXXXSimple_repeat;intact=TRUE
I	QG2082_V1	intron	3465975	3466029	.	-	1	Parent=CBEC_350810;ID=CBEC_350810_intron
I	QG2082_V1	CDS	3466030	3466199	.	-	1	ID=CBEC_350822;Parent=CBEC_350810
I	QG2082_V1	exon	3466030	3466199	.	-	.	ID=CBEC_350815;Parent=CBEC_350810
I	QG2082_V1	intron	3466200	3466459	.	-	0	Parent=CBEC_350810;ID=CBEC_350810_intron
I	QG2082_V1	CDS	3466460	3466551	.	-	0	ID=CBEC_350823;Parent=CBEC_350810
I	QG2082_V1	exon	3466460	3466551	.	-	.	ID=CBEC_350816;Parent=CBEC_350810
I	QG2082_V1	intron	3466552	3466597	.	-	0	Parent=CBEC_350810;ID=CBEC_350810_intron
I	QG2082_V1	CDS	3466598	3466666	.	-	0	ID=CBEC_350824;Parent=CBEC_350810
I	QG2082_V1	exon	3466598	3466666	.	-	.	ID=CBEC_350817;Parent=CBEC_350810
I	QG2082_V1	CDS	3466877	3467053	.	-	0	ID=CBEC_350840;Parent=CBEC_350836
I	QG2082_V1	exon	3466877	3467053	.	-	.	ID=CBEC_350837;Parent=CBEC_350836
I	QG2082_V1	gene	3466877	3467392	.	-	.	ID=CBEC_350835;Name=EVM prediction I.589
I	QG2082_V1	mRNA	3466877	3467392	.	-	.	ID=CBEC_350836;Parent=CBEC_350835;Name=EVM prediction I.589
I	QG2082_V1	intron	3467054	3467101	.	-	0	Parent=CBEC_350836;ID=CBEC_350836_intron
I	QG2082_V1	CDS	3467102	3467278	.	-	0	ID=CBEC_350841;Parent=CBEC_350836
I	QG2082_V1	exon	3467102	3467278	.	-	.	ID=CBEC_350838;Parent=CBEC_350836
I	QG2082_V1	intron	3467279	3467323	.	-	0	Parent=CBEC_350836;ID=CBEC_350836_intron
I	QG2082_V1	CDS	3467324	3467392	.	-	0	ID=CBEC_350842;Parent=CBEC_350836
I	QG2082_V1	exon	3467324	3467392	.	-	.	ID=CBEC_350839;Parent=CBEC_350836
I	QG2082_V1	exon	3467819	3468087	.	-	.	ID=CBEC_350855;Parent=CBEC_350854
I	QG2082_V1	gene	3467819	3470336	.	-	.	ID=CBEC_350853;Name=EVM prediction I.590;celegans_gene_ids=WBGene00014113,WBGene00015504;celegans_gene_names=hpo-40,simr-1
I	QG2082_V1	mRNA	3467819	3470336	.	-	.	ID=CBEC_350854;Parent=CBEC_350853;Name=EVM prediction I.590
I	QG2082_V1	three_prime_UTR	3467819	3467997	.	-	.	ID=CBEC_350868;Parent=CBEC_350854
I	QG2082_V1	CDS	3467998	3468087	.	-	0	ID=CBEC_350861;Parent=CBEC_350854
I	QG2082_V1	intron	3468088	3468135	.	-	2	Parent=CBEC_350854;ID=CBEC_350854_intron
I	QG2082_V1	CDS	3468136	3468269	.	-	2	ID=CBEC_350862;Parent=CBEC_350854
I	QG2082_V1	exon	3468136	3468269	.	-	.	ID=CBEC_350856;Parent=CBEC_350854
I	QG2082_V1	intron	3468270	3468312	.	-	0	Parent=CBEC_350854;ID=CBEC_350854_intron
I	QG2082_V1	CDS	3468313	3468871	.	-	0	ID=CBEC_350863;Parent=CBEC_350854
I	QG2082_V1	exon	3468313	3468871	.	-	.	ID=CBEC_350857;Parent=CBEC_350854
I	QG2082_V1	repeat_region	3468459	3468494	.	.	.	X=TCCTTCn_1XXXXSimple_repeat;ID=TCCTTCn_1XXXXSimple_repeat;intact=TRUE
I	QG2082_V1	intron	3468872	3468920	.	-	1	Parent=CBEC_350854;ID=CBEC_350854_intron
I	QG2082_V1	CDS	3468921	3469257	.	-	1	ID=CBEC_350864;Parent=CBEC_350854
I	QG2082_V1	exon	3468921	3469257	.	-	.	ID=CBEC_350858;Parent=CBEC_350854
I	QG2082_V1	intron	3469258	3469300	.	-	2	Parent=CBEC_350854;ID=CBEC_350854_intron
I	QG2082_V1	CDS	3469301	3470114	.	-	2	ID=CBEC_350865;Parent=CBEC_350854
I	QG2082_V1	exon	3469301	3470114	.	-	.	ID=CBEC_350859;Parent=CBEC_350854
I	QG2082_V1	intron	3470115	3470167	.	-	0	Parent=CBEC_350854;ID=CBEC_350854_intron
I	QG2082_V1	CDS	3470168	3470318	.	-	0	ID=CBEC_350866;Parent=CBEC_350854
I	QG2082_V1	exon	3470168	3470336	.	-	.	ID=CBEC_350860;Parent=CBEC_350854
I	QG2082_V1	five_prime_UTR	3470319	3470336	.	-	.	ID=CBEC_350867;Parent=CBEC_350854
I	QG2082_V1	exon	3470978	3471114	.	+	.	ID=CBEC_350881;Parent=CBEC_350880
I	QG2082_V1	five_prime_UTR	3470978	3471018	.	+	.	ID=CBEC_350898;Parent=CBEC_350880
I	QG2082_V1	gene	3470978	3475174	.	+	.	ID=CBEC_350879;Name=EVM prediction I.591;celegans_gene_ids=WBGene00015501;celegans_gene_names=C06A5.3
I	QG2082_V1	mRNA	3470978	3475169	.	+	.	ID=CBEC_350880;Parent=CBEC_350879;Name=EVM prediction I.591;InterPro=IPR000313
I	QG2082_V1	exon	3470979	3471114	.	+	.	ID=CBEC_350902;Parent=CBEC_350901
I	QG2082_V1	exon	3470979	3471114	.	+	.	ID=CBEC_350923;Parent=CBEC_350922
I	QG2082_V1	exon	3470979	3471114	.	+	.	ID=CBEC_350946;Parent=CBEC_350945
I	QG2082_V1	five_prime_UTR	3470979	3471018	.	+	.	ID=CBEC_350920;Parent=CBEC_350901
I	QG2082_V1	five_prime_UTR	3470979	3471018	.	+	.	ID=CBEC_350943;Parent=CBEC_350922
I	QG2082_V1	five_prime_UTR	3470979	3471018	.	+	.	ID=CBEC_350964;Parent=CBEC_350945
I	QG2082_V1	mRNA	3470979	3475100	.	+	.	ID=CBEC_350901;Parent=CBEC_350879;Name=EVM prediction I.591;InterPro=IPR000313
I	QG2082_V1	mRNA	3470979	3475170	.	+	.	ID=CBEC_350922;Parent=CBEC_350879;Name=EVM prediction I.591;InterPro=IPR000313
I	QG2082_V1	mRNA	3470979	3475174	.	+	.	ID=CBEC_350945;Parent=CBEC_350879;Name=EVM prediction I.591;InterPro=IPR000313
I	QG2082_V1	exon	3470988	3471114	.	+	.	ID=CBEC_350967;Parent=CBEC_350966
I	QG2082_V1	five_prime_UTR	3470988	3471018	.	+	.	ID=CBEC_350985;Parent=CBEC_350966
I	QG2082_V1	mRNA	3470988	3475169	.	+	.	ID=CBEC_350966;Parent=CBEC_350879;Name=EVM prediction I.591;InterPro=IPR000313
I	QG2082_V1	CDS	3471019	3471114	.	+	0	ID=CBEC_350890;Parent=CBEC_350880
I	QG2082_V1	CDS	3471019	3471114	.	+	0	ID=CBEC_350911;Parent=CBEC_350901
I	QG2082_V1	CDS	3471019	3471114	.	+	0	ID=CBEC_350933;Parent=CBEC_350922
I	QG2082_V1	CDS	3471019	3471114	.	+	0	ID=CBEC_350955;Parent=CBEC_350945
I	QG2082_V1	CDS	3471019	3471114	.	+	0	ID=CBEC_350976;Parent=CBEC_350966
I	QG2082_V1	intron	3471115	3471231	.	+	0	Parent=CBEC_350880;ID=CBEC_350880_intron
I	QG2082_V1	intron	3471115	3471231	.	+	0	Parent=CBEC_350901;ID=CBEC_350901_intron
I	QG2082_V1	intron	3471115	3471231	.	+	0	Parent=CBEC_350922;ID=CBEC_350922_intron
I	QG2082_V1	intron	3471115	3471231	.	+	0	Parent=CBEC_350945;ID=CBEC_350945_intron
I	QG2082_V1	intron	3471115	3471231	.	+	0	Parent=CBEC_350966;ID=CBEC_350966_intron
I	QG2082_V1	CDS	3471232	3471584	.	+	0	ID=CBEC_350891;Parent=CBEC_350880
I	QG2082_V1	CDS	3471232	3471584	.	+	0	ID=CBEC_350912;Parent=CBEC_350901
I	QG2082_V1	CDS	3471232	3471584	.	+	0	ID=CBEC_350934;Parent=CBEC_350922
I	QG2082_V1	CDS	3471232	3471584	.	+	0	ID=CBEC_350956;Parent=CBEC_350945
I	QG2082_V1	CDS	3471232	3471584	.	+	0	ID=CBEC_350977;Parent=CBEC_350966
I	QG2082_V1	exon	3471232	3471584	.	+	.	ID=CBEC_350882;Parent=CBEC_350880
I	QG2082_V1	exon	3471232	3471584	.	+	.	ID=CBEC_350903;Parent=CBEC_350901
I	QG2082_V1	exon	3471232	3471584	.	+	.	ID=CBEC_350924;Parent=CBEC_350922
I	QG2082_V1	exon	3471232	3471584	.	+	.	ID=CBEC_350947;Parent=CBEC_350945
I	QG2082_V1	exon	3471232	3471584	.	+	.	ID=CBEC_350968;Parent=CBEC_350966
I	QG2082_V1	intron	3471585	3471799	.	+	1	Parent=CBEC_350880;ID=CBEC_350880_intron
I	QG2082_V1	intron	3471585	3471799	.	+	1	Parent=CBEC_350901;ID=CBEC_350901_intron
I	QG2082_V1	intron	3471585	3471799	.	+	1	Parent=CBEC_350922;ID=CBEC_350922_intron
I	QG2082_V1	intron	3471585	3471799	.	+	1	Parent=CBEC_350945;ID=CBEC_350945_intron
I	QG2082_V1	intron	3471585	3471799	.	+	1	Parent=CBEC_350966;ID=CBEC_350966_intron
I	QG2082_V1	CDS	3471800	3472664	.	+	1	ID=CBEC_350892;Parent=CBEC_350880
I	QG2082_V1	CDS	3471800	3472664	.	+	1	ID=CBEC_350913;Parent=CBEC_350901
I	QG2082_V1	CDS	3471800	3472664	.	+	1	ID=CBEC_350935;Parent=CBEC_350922
I	QG2082_V1	CDS	3471800	3472664	.	+	1	ID=CBEC_350957;Parent=CBEC_350945
I	QG2082_V1	CDS	3471800	3472664	.	+	1	ID=CBEC_350978;Parent=CBEC_350966
I	QG2082_V1	exon	3471800	3472664	.	+	.	ID=CBEC_350883;Parent=CBEC_350880
I	QG2082_V1	exon	3471800	3472664	.	+	.	ID=CBEC_350904;Parent=CBEC_350901
I	QG2082_V1	exon	3471800	3472664	.	+	.	ID=CBEC_350925;Parent=CBEC_350922
I	QG2082_V1	exon	3471800	3472664	.	+	.	ID=CBEC_350948;Parent=CBEC_350945
I	QG2082_V1	exon	3471800	3472664	.	+	.	ID=CBEC_350969;Parent=CBEC_350966
I	QG2082_V1	intron	3472665	3472921	.	+	0	Parent=CBEC_350880;ID=CBEC_350880_intron
I	QG2082_V1	intron	3472665	3472921	.	+	0	Parent=CBEC_350901;ID=CBEC_350901_intron
I	QG2082_V1	intron	3472665	3472921	.	+	0	Parent=CBEC_350922;ID=CBEC_350922_intron
I	QG2082_V1	intron	3472665	3472921	.	+	0	Parent=CBEC_350945;ID=CBEC_350945_intron
I	QG2082_V1	intron	3472665	3472921	.	+	0	Parent=CBEC_350966;ID=CBEC_350966_intron
I	QG2082_V1	repeat_region	3472670	3472863	.	.	.	X=Cluster402_78XXXXDNA-TcMar-Tc1;ID=Cluster402_78XXXXDNA-TcMar-Tc1;intact=TRUE
I	QG2082_V1	CDS	3472922	3473046	.	+	0	ID=CBEC_350893;Parent=CBEC_350880
I	QG2082_V1	CDS	3472922	3473046	.	+	0	ID=CBEC_350914;Parent=CBEC_350901
I	QG2082_V1	CDS	3472922	3473046	.	+	0	ID=CBEC_350936;Parent=CBEC_350922
I	QG2082_V1	CDS	3472922	3473046	.	+	0	ID=CBEC_350958;Parent=CBEC_350945
I	QG2082_V1	CDS	3472922	3473046	.	+	0	ID=CBEC_350979;Parent=CBEC_350966
I	QG2082_V1	exon	3472922	3473046	.	+	.	ID=CBEC_350884;Parent=CBEC_350880
I	QG2082_V1	exon	3472922	3473046	.	+	.	ID=CBEC_350905;Parent=CBEC_350901
I	QG2082_V1	exon	3472922	3473046	.	+	.	ID=CBEC_350926;Parent=CBEC_350922
I	QG2082_V1	exon	3472922	3473046	.	+	.	ID=CBEC_350949;Parent=CBEC_350945
I	QG2082_V1	exon	3472922	3473046	.	+	.	ID=CBEC_350970;Parent=CBEC_350966
I	QG2082_V1	intron	3473047	3473108	.	+	1	Parent=CBEC_350922;ID=CBEC_350922_intron
I	QG2082_V1	intron	3473047	3473108	.	+	1	Parent=CBEC_350966;ID=CBEC_350966_intron
I	QG2082_V1	intron	3473047	3473117	.	+	1	Parent=CBEC_350880;ID=CBEC_350880_intron
I	QG2082_V1	intron	3473047	3473117	.	+	1	Parent=CBEC_350901;ID=CBEC_350901_intron
I	QG2082_V1	intron	3473047	3473117	.	+	1	Parent=CBEC_350945;ID=CBEC_350945_intron
I	QG2082_V1	CDS	3473109	3473219	.	+	1	ID=CBEC_350937;Parent=CBEC_350922
I	QG2082_V1	CDS	3473109	3473219	.	+	1	ID=CBEC_350980;Parent=CBEC_350966
I	QG2082_V1	exon	3473109	3473219	.	+	.	ID=CBEC_350927;Parent=CBEC_350922
I	QG2082_V1	exon	3473109	3473219	.	+	.	ID=CBEC_350971;Parent=CBEC_350966
I	QG2082_V1	CDS	3473118	3473219	.	+	1	ID=CBEC_350894;Parent=CBEC_350880
I	QG2082_V1	CDS	3473118	3473219	.	+	1	ID=CBEC_350915;Parent=CBEC_350901
I	QG2082_V1	CDS	3473118	3473219	.	+	1	ID=CBEC_350959;Parent=CBEC_350945
I	QG2082_V1	exon	3473118	3473219	.	+	.	ID=CBEC_350885;Parent=CBEC_350880
I	QG2082_V1	exon	3473118	3473219	.	+	.	ID=CBEC_350906;Parent=CBEC_350901
I	QG2082_V1	exon	3473118	3473219	.	+	.	ID=CBEC_350950;Parent=CBEC_350945
I	QG2082_V1	intron	3473220	3473263	.	+	1	Parent=CBEC_350880;ID=CBEC_350880_intron
I	QG2082_V1	intron	3473220	3473263	.	+	1	Parent=CBEC_350901;ID=CBEC_350901_intron
I	QG2082_V1	intron	3473220	3473263	.	+	1	Parent=CBEC_350922;ID=CBEC_350922_intron
I	QG2082_V1	intron	3473220	3473263	.	+	1	Parent=CBEC_350945;ID=CBEC_350945_intron
I	QG2082_V1	intron	3473220	3473263	.	+	1	Parent=CBEC_350966;ID=CBEC_350966_intron
I	QG2082_V1	CDS	3473264	3473406	.	+	1	ID=CBEC_350895;Parent=CBEC_350880
I	QG2082_V1	CDS	3473264	3473406	.	+	1	ID=CBEC_350916;Parent=CBEC_350901
I	QG2082_V1	CDS	3473264	3473406	.	+	1	ID=CBEC_350938;Parent=CBEC_350922
I	QG2082_V1	CDS	3473264	3473406	.	+	1	ID=CBEC_350960;Parent=CBEC_350945
I	QG2082_V1	CDS	3473264	3473406	.	+	1	ID=CBEC_350981;Parent=CBEC_350966
I	QG2082_V1	exon	3473264	3473406	.	+	.	ID=CBEC_350886;Parent=CBEC_350880
I	QG2082_V1	exon	3473264	3473406	.	+	.	ID=CBEC_350907;Parent=CBEC_350901
I	QG2082_V1	exon	3473264	3473406	.	+	.	ID=CBEC_350928;Parent=CBEC_350922
I	QG2082_V1	exon	3473264	3473406	.	+	.	ID=CBEC_350951;Parent=CBEC_350945
I	QG2082_V1	exon	3473264	3473406	.	+	.	ID=CBEC_350972;Parent=CBEC_350966
I	QG2082_V1	intron	3473407	3473453	.	+	2	Parent=CBEC_350945;ID=CBEC_350945_intron
I	QG2082_V1	intron	3473407	3473462	.	+	2	Parent=CBEC_350880;ID=CBEC_350880_intron
I	QG2082_V1	intron	3473407	3473462	.	+	2	Parent=CBEC_350901;ID=CBEC_350901_intron
I	QG2082_V1	intron	3473407	3473462	.	+	2	Parent=CBEC_350922;ID=CBEC_350922_intron
I	QG2082_V1	intron	3473407	3473462	.	+	2	Parent=CBEC_350966;ID=CBEC_350966_intron
I	QG2082_V1	CDS	3473454	3473735	.	+	2	ID=CBEC_350961;Parent=CBEC_350945
I	QG2082_V1	exon	3473454	3473735	.	+	.	ID=CBEC_350952;Parent=CBEC_350945
I	QG2082_V1	CDS	3473463	3473735	.	+	2	ID=CBEC_350896;Parent=CBEC_350880
I	QG2082_V1	CDS	3473463	3473735	.	+	2	ID=CBEC_350917;Parent=CBEC_350901
I	QG2082_V1	CDS	3473463	3473735	.	+	2	ID=CBEC_350939;Parent=CBEC_350922
I	QG2082_V1	CDS	3473463	3473735	.	+	2	ID=CBEC_350982;Parent=CBEC_350966
I	QG2082_V1	exon	3473463	3473735	.	+	.	ID=CBEC_350887;Parent=CBEC_350880
I	QG2082_V1	exon	3473463	3473735	.	+	.	ID=CBEC_350908;Parent=CBEC_350901
I	QG2082_V1	exon	3473463	3473735	.	+	.	ID=CBEC_350929;Parent=CBEC_350922
I	QG2082_V1	exon	3473463	3473735	.	+	.	ID=CBEC_350973;Parent=CBEC_350966
I	QG2082_V1	intron	3473736	3474290	.	+	2	Parent=CBEC_350880;ID=CBEC_350880_intron
I	QG2082_V1	intron	3473736	3474290	.	+	2	Parent=CBEC_350901;ID=CBEC_350901_intron
I	QG2082_V1	intron	3473736	3474290	.	+	2	Parent=CBEC_350922;ID=CBEC_350922_intron
I	QG2082_V1	intron	3473736	3474290	.	+	2	Parent=CBEC_350945;ID=CBEC_350945_intron
I	QG2082_V1	intron	3473736	3474290	.	+	2	Parent=CBEC_350966;ID=CBEC_350966_intron
I	QG2082_V1	repeat_region	3473765	3473820	.	.	.	X=Cluster792_21XXXXUnknown;ID=Cluster792_21XXXXUnknown;intact=TRUE
I	QG2082_V1	repeat_region	3473825	3474095	.	.	.	X=Cluster402_79XXXXDNA-TcMar-Tc1;ID=Cluster402_79XXXXDNA-TcMar-Tc1;intact=TRUE
I	QG2082_V1	repeat_region	3474151	3474257	.	.	.	X=Cluster1406_5XXXXDNA-hAT;ID=Cluster1406_5XXXXDNA-hAT;intact=TRUE
I	QG2082_V1	CDS	3474291	3474480	.	+	2	ID=CBEC_350918;Parent=CBEC_350901
I	QG2082_V1	CDS	3474291	3474480	.	+	2	ID=CBEC_350940;Parent=CBEC_350922
I	QG2082_V1	CDS	3474291	3474480	.	+	2	ID=CBEC_350962;Parent=CBEC_350945
I	QG2082_V1	CDS	3474291	3474480	.	+	2	ID=CBEC_350983;Parent=CBEC_350966
I	QG2082_V1	CDS	3474291	3474484	.	+	2	ID=CBEC_350897;Parent=CBEC_350880
I	QG2082_V1	exon	3474291	3474480	.	+	.	ID=CBEC_350909;Parent=CBEC_350901
I	QG2082_V1	exon	3474291	3474480	.	+	.	ID=CBEC_350930;Parent=CBEC_350922
I	QG2082_V1	exon	3474291	3474480	.	+	.	ID=CBEC_350953;Parent=CBEC_350945
I	QG2082_V1	exon	3474291	3474480	.	+	.	ID=CBEC_350974;Parent=CBEC_350966
I	QG2082_V1	exon	3474291	3474550	.	+	.	ID=CBEC_350888;Parent=CBEC_350880
I	QG2082_V1	intron	3474481	3474524	.	+	1	Parent=CBEC_350922;ID=CBEC_350922_intron
I	QG2082_V1	intron	3474481	3474725	.	+	1	Parent=CBEC_350901;ID=CBEC_350901_intron
I	QG2082_V1	intron	3474481	3474725	.	+	1	Parent=CBEC_350945;ID=CBEC_350945_intron
I	QG2082_V1	intron	3474481	3474725	.	+	1	Parent=CBEC_350966;ID=CBEC_350966_intron
I	QG2082_V1	three_prime_UTR	3474485	3474550	.	+	.	ID=CBEC_350899;Parent=CBEC_350880
I	QG2082_V1	CDS	3474525	3474550	.	+	1	ID=CBEC_350941;Parent=CBEC_350922
I	QG2082_V1	exon	3474525	3474550	.	+	.	ID=CBEC_350931;Parent=CBEC_350922
I	QG2082_V1	intron	3474551	3474725	.	+	2	Parent=CBEC_350922;ID=CBEC_350922_intron
I	QG2082_V1	CDS	3474726	3474748	.	+	2	ID=CBEC_350942;Parent=CBEC_350922
I	QG2082_V1	CDS	3474726	3474900	.	+	1	ID=CBEC_350919;Parent=CBEC_350901
I	QG2082_V1	CDS	3474726	3474900	.	+	1	ID=CBEC_350963;Parent=CBEC_350945
I	QG2082_V1	CDS	3474726	3474900	.	+	1	ID=CBEC_350984;Parent=CBEC_350966
I	QG2082_V1	exon	3474726	3475100	.	+	.	ID=CBEC_350910;Parent=CBEC_350901
I	QG2082_V1	exon	3474726	3475169	.	+	.	ID=CBEC_350889;Parent=CBEC_350880
I	QG2082_V1	exon	3474726	3475169	.	+	.	ID=CBEC_350975;Parent=CBEC_350966
I	QG2082_V1	exon	3474726	3475170	.	+	.	ID=CBEC_350932;Parent=CBEC_350922
I	QG2082_V1	exon	3474726	3475174	.	+	.	ID=CBEC_350954;Parent=CBEC_350945
I	QG2082_V1	three_prime_UTR	3474726	3475169	.	+	.	ID=CBEC_350900;Parent=CBEC_350880
I	QG2082_V1	three_prime_UTR	3474749	3475170	.	+	.	ID=CBEC_350944;Parent=CBEC_350922
I	QG2082_V1	three_prime_UTR	3474901	3475100	.	+	.	ID=CBEC_350921;Parent=CBEC_350901
I	QG2082_V1	three_prime_UTR	3474901	3475169	.	+	.	ID=CBEC_350986;Parent=CBEC_350966
I	QG2082_V1	three_prime_UTR	3474901	3475174	.	+	.	ID=CBEC_350965;Parent=CBEC_350945
I	QG2082_V1	repeat_region	3475660	3475728	.	.	.	X=Cluster748_3XXXXDNA-TcMar-Tc1;ID=Cluster748_3XXXXDNA-TcMar-Tc1;intact=TRUE
I	QG2082_V1	repeat_region	3475729	3475884	.	.	.	X=Cluster146_6XXXXUnknown;ID=Cluster146_6XXXXUnknown;intact=TRUE
I	QG2082_V1	repeat_region	3475923	3476039	.	.	.	X=Cluster748_4XXXXDNA-TcMar-Tc1;ID=Cluster748_4XXXXDNA-TcMar-Tc1;intact=TRUE
I	QG2082_V1	repeat_region	3476103	3476162	.	.	.	X=Cluster1386_5XXXXUnknown;ID=Cluster1386_5XXXXUnknown;intact=TRUE
I	QG2082_V1	CDS	3476667	3477037	.	+	0	ID=CBEC_351001;Parent=CBEC_350998
I	QG2082_V1	exon	3476667	3477037	.	+	.	ID=CBEC_350999;Parent=CBEC_350998
I	QG2082_V1	gene	3476667	3477249	.	+	.	ID=CBEC_350997;Name=EVM prediction I.592;celegans_gene_ids=WBGene00014113,WBGene00015504;celegans_gene_names=hpo-40,simr-1
I	QG2082_V1	mRNA	3476667	3477249	.	+	.	ID=CBEC_350998;Parent=CBEC_350997;Name=EVM prediction I.592
I	QG2082_V1	intron	3477038	3477080	.	+	1	Parent=CBEC_350998;ID=CBEC_350998_intron
I	QG2082_V1	CDS	3477081	3477249	.	+	1	ID=CBEC_351002;Parent=CBEC_350998
I	QG2082_V1	exon	3477081	3477249	.	+	.	ID=CBEC_351000;Parent=CBEC_350998
I	QG2082_V1	CDS	3477288	3477751	.	-	2	ID=CBEC_351018;Parent=CBEC_351014
I	QG2082_V1	exon	3477288	3477751	.	-	.	ID=CBEC_351015;Parent=CBEC_351014
I	QG2082_V1	gene	3477288	3478275	.	-	.	ID=CBEC_351013;Name=EVM prediction I.593
I	QG2082_V1	mRNA	3477288	3478275	.	-	.	ID=CBEC_351014;Parent=CBEC_351013;Name=EVM prediction I.593
I	QG2082_V1	intron	3477752	3477795	.	-	1	Parent=CBEC_351014;ID=CBEC_351014_intron
I	QG2082_V1	CDS	3477796	3477953	.	-	1	ID=CBEC_351019;Parent=CBEC_351014
I	QG2082_V1	exon	3477796	3477953	.	-	.	ID=CBEC_351016;Parent=CBEC_351014
I	QG2082_V1	intron	3477954	3477994	.	-	0	Parent=CBEC_351014;ID=CBEC_351014_intron
I	QG2082_V1	CDS	3477995	3478275	.	-	0	ID=CBEC_351020;Parent=CBEC_351014
I	QG2082_V1	exon	3477995	3478275	.	-	.	ID=CBEC_351017;Parent=CBEC_351014
I	QG2082_V1	repeat_region	3478428	3478547	.	.	.	X=Cluster1095_4XXXXUnknown;ID=Cluster1095_4XXXXUnknown;intact=TRUE
I	QG2082_V1	repeat_region	3478548	3478611	.	.	.	X=Cluster916_7XXXXUnknown;ID=Cluster916_7XXXXUnknown;intact=TRUE
I	QG2082_V1	repeat_region	3478612	3478700	.	.	.	X=Cluster916_7XXXXUnknown;ID=Cluster916_7XXXXUnknown;intact=TRUE
I	QG2082_V1	repeat_region	3478815	3478833	.	.	.	X=Cluster1275_11XXXXLTR-Gypsy;ID=Cluster1275_11XXXXLTR-Gypsy;intact=TRUE
I	QG2082_V1	repeat_region	3478834	3478869	.	.	.	X=Cluster98_1XXXXUnknown;ID=Cluster98_1XXXXUnknown;intact=TRUE
I	QG2082_V1	repeat_region	3478870	3478889	.	.	.	X=Cluster1485_2XXXXDNA-TcMar-Tc1;ID=Cluster1485_2XXXXDNA-TcMar-Tc1;intact=TRUE
I	QG2082_V1	repeat_region	3478890	3478890	.	.	.	X=Cluster95_36XXXXUnknown;ID=Cluster95_36XXXXUnknown;intact=TRUE
I	QG2082_V1	repeat_region	3478891	3478961	.	.	.	X=Cluster95_36XXXXUnknown;ID=Cluster95_36XXXXUnknown;intact=TRUE
I	QG2082_V1	repeat_region	3478962	3479126	.	.	.	X=Cluster95_36XXXXUnknown;ID=Cluster95_36XXXXUnknown;intact=TRUE
I	QG2082_V1	repeat_region	3479127	3479185	.	.	.	X=Cluster1275_12XXXXLTR-Gypsy;ID=Cluster1275_12XXXXLTR-Gypsy;intact=TRUE
I	QG2082_V1	repeat_region	3479186	3479219	.	.	.	X=GACAn_1XXXXSimple_repeat;ID=GACAn_1XXXXSimple_repeat;intact=TRUE
I	QG2082_V1	repeat_region	3479221	3479245	.	.	.	X=Cluster1275_13XXXXLTR-Gypsy;ID=Cluster1275_13XXXXLTR-Gypsy;intact=TRUE
I	QG2082_V1	repeat_region	3479253	3479287	.	.	.	X=GTCTn_2XXXXSimple_repeat;ID=GTCTn_2XXXXSimple_repeat;intact=TRUE
I	QG2082_V1	repeat_region	3479288	3479595	.	.	.	X=Cluster95_37XXXXUnknown;ID=Cluster95_37XXXXUnknown;intact=TRUE
I	QG2082_V1	repeat_region	3479777	3480018	.	.	.	X=Cluster95_38XXXXUnknown;ID=Cluster95_38XXXXUnknown;intact=TRUE
I	QG2082_V1	repeat_region	3480019	3480058	.	.	.	X=Cluster1275_14XXXXLTR-Gypsy;ID=Cluster1275_14XXXXLTR-Gypsy;intact=TRUE
I	QG2082_V1	repeat_region	3480059	3480072	.	.	.	X=Cluster1247_4XXXXUnknown;ID=Cluster1247_4XXXXUnknown;intact=TRUE
I	QG2082_V1	repeat_region	3480073	3480182	.	.	.	X=Cluster1247_4XXXXUnknown;ID=Cluster1247_4XXXXUnknown;intact=TRUE
I	QG2082_V1	repeat_region	3480183	3480198	.	.	.	X=Cluster1247_4XXXXUnknown;ID=Cluster1247_4XXXXUnknown;intact=TRUE
I	QG2082_V1	repeat_region	3480199	3480206	.	.	.	X=Cluster1095_5XXXXUnknown;ID=Cluster1095_5XXXXUnknown;intact=TRUE
I	QG2082_V1	repeat_region	3480207	3480244	.	.	.	X=Cluster1095_5XXXXUnknown;ID=Cluster1095_5XXXXUnknown;intact=TRUE
I	QG2082_V1	repeat_region	3480245	3480248	.	.	.	X=Cluster1095_6XXXXUnknown;ID=Cluster1095_6XXXXUnknown;intact=TRUE
I	QG2082_V1	repeat_region	3480249	3480284	.	.	.	X=Cluster1095_6XXXXUnknown;ID=Cluster1095_6XXXXUnknown;intact=TRUE
I	QG2082_V1	CDS	3480468	3480800	.	-	0	ID=CBEC_351035;Parent=CBEC_351032
I	QG2082_V1	exon	3480468	3480800	.	-	.	ID=CBEC_351033;Parent=CBEC_351032
I	QG2082_V1	gene	3480468	3481200	.	-	.	ID=CBEC_351031;Name=EVM prediction I.594
I	QG2082_V1	mRNA	3480468	3481200	.	-	.	ID=CBEC_351032;Parent=CBEC_351031;Name=EVM prediction I.594
I	QG2082_V1	intron	3480801	3480849	.	-	0	Parent=CBEC_351032;ID=CBEC_351032_intron
I	QG2082_V1	CDS	3480850	3481200	.	-	0	ID=CBEC_351036;Parent=CBEC_351032
I	QG2082_V1	exon	3480850	3481200	.	-	.	ID=CBEC_351034;Parent=CBEC_351032
I	QG2082_V1	repeat_region	3481220	3481539	.	.	.	X=Cluster434_157XXXXDNA-TcMar-Tc1;ID=Cluster434_157XXXXDNA-TcMar-Tc1;intact=TRUE
I	QG2082_V1	repeat_region	3481540	3481567	.	.	.	X=Cluster1323_48XXXXUnknown;ID=Cluster1323_48XXXXUnknown;intact=TRUE
I	QG2082_V1	repeat_region	3481568	3481578	.	.	.	X=Cluster1323_48XXXXUnknown;ID=Cluster1323_48XXXXUnknown;intact=TRUE
I	QG2082_V1	repeat_region	3481626	3481853	.	.	.	X=Cluster402_80XXXXDNA-TcMar-Tc1;ID=Cluster402_80XXXXDNA-TcMar-Tc1;intact=TRUE
I	QG2082_V1	repeat_region	3481888	3481924	.	.	.	X=Cluster665_10XXXXDNA-CMC-Chapaev;ID=Cluster665_10XXXXDNA-CMC-Chapaev;intact=TRUE
I	QG2082_V1	repeat_region	3481925	3481957	.	.	.	X=Cluster305_508XXXXDNA-TcMar-Tc1;ID=Cluster305_508XXXXDNA-TcMar-Tc1;intact=TRUE
I	QG2082_V1	repeat_region	3482083	3482123	.	.	.	X=Cluster1403_3XXXXUnknown;ID=Cluster1403_3XXXXUnknown;intact=TRUE
I	QG2082_V1	repeat_region	3482128	3482507	.	.	.	X=Cluster537_5XXXXDNA-TcMar-Tc1;ID=Cluster537_5XXXXDNA-TcMar-Tc1;intact=TRUE
I	QG2082_V1	repeat_region	3487434	3487483	.	.	.	X=CTCTTATn_1XXXXSimple_repeat;ID=CTCTTATn_1XXXXSimple_repeat;intact=TRUE
I	QG2082_V1	repeat_region	3487646	3487721	.	.	.	X=Cluster305_509XXXXDNA-TcMar-Tc1;ID=Cluster305_509XXXXDNA-TcMar-Tc1;intact=TRUE
I	QG2082_V1	repeat_region	3487811	3487824	.	.	.	X=Cluster305_510XXXXDNA-TcMar-Tc1;ID=Cluster305_510XXXXDNA-TcMar-Tc1;intact=TRUE
I	QG2082_V1	repeat_region	3487825	3487886	.	.	.	X=Cluster659_95XXXXUnknown;ID=Cluster659_95XXXXUnknown;intact=TRUE
I	QG2082_V1	repeat_region	3487887	3487900	.	.	.	X=Cluster659_95XXXXUnknown;ID=Cluster659_95XXXXUnknown;intact=TRUE
I	QG2082_V1	repeat_region	3488453	3488530	.	.	.	X=Cluster659_96XXXXUnknown;ID=Cluster659_96XXXXUnknown;intact=TRUE
I	QG2082_V1	repeat_region	3488935	3489044	.	.	.	X=Cluster851_118XXXXDNA-CMC-Chapaev;ID=Cluster851_118XXXXDNA-CMC-Chapaev;intact=TRUE
I	QG2082_V1	repeat_region	3489082	3489089	.	.	.	X=Cluster1218_174XXXXUnknown;ID=Cluster1218_174XXXXUnknown;intact=TRUE
I	QG2082_V1	repeat_region	3489090	3489276	.	.	.	X=Cluster1218_175XXXXUnknown;ID=Cluster1218_175XXXXUnknown;intact=TRUE
I	QG2082_V1	repeat_region	3489277	3489325	.	.	.	X=Cluster1218_175XXXXUnknown;ID=Cluster1218_175XXXXUnknown;intact=TRUE
I	QG2082_V1	repeat_region	3490130	3490208	.	.	.	X=Cluster839_1XXXXDNA-Merlin;ID=Cluster839_1XXXXDNA-Merlin;intact=TRUE
I	QG2082_V1	repeat_region	3490209	3490224	.	.	.	X=Cluster305_511XXXXDNA-TcMar-Tc1;ID=Cluster305_511XXXXDNA-TcMar-Tc1;intact=TRUE
I	QG2082_V1	repeat_region	3490225	3490341	.	.	.	X=Cluster305_511XXXXDNA-TcMar-Tc1;ID=Cluster305_511XXXXDNA-TcMar-Tc1;intact=TRUE
I	QG2082_V1	repeat_region	3490366	3490662	.	.	.	X=Cluster1477_43XXXXDNA-TcMar-Tc1;ID=Cluster1477_43XXXXDNA-TcMar-Tc1;intact=TRUE
I	QG2082_V1	repeat_region	3490663	3490684	.	.	.	X=Cluster659_97XXXXUnknown;ID=Cluster659_97XXXXUnknown;intact=TRUE
I	QG2082_V1	repeat_region	3490685	3490704	.	.	.	X=Cluster678_1XXXXDNA-CMC-Chapaev;ID=Cluster678_1XXXXDNA-CMC-Chapaev;intact=TRUE
I	QG2082_V1	repeat_region	3490705	3490748	.	.	.	X=Cluster678_1XXXXDNA-CMC-Chapaev;ID=Cluster678_1XXXXDNA-CMC-Chapaev;intact=TRUE
I	QG2082_V1	repeat_region	3490749	3490750	.	.	.	X=Cluster305_512XXXXDNA-TcMar-Tc1;ID=Cluster305_512XXXXDNA-TcMar-Tc1;intact=TRUE
I	QG2082_V1	repeat_region	3490751	3490927	.	.	.	X=Cluster305_512XXXXDNA-TcMar-Tc1;ID=Cluster305_512XXXXDNA-TcMar-Tc1;intact=TRUE
I	QG2082_V1	repeat_region	3491333	3491358	.	.	.	X=CTTn_11XXXXSimple_repeat;ID=CTTn_11XXXXSimple_repeat;intact=TRUE
I	QG2082_V1	CDS	3492541	3492703	.	+	0	ID=CBEC_351067;Parent=CBEC_351048
I	QG2082_V1	exon	3492541	3492703	.	+	.	ID=CBEC_351049;Parent=CBEC_351048
I	QG2082_V1	gene	3492541	3509677	.	+	.	ID=CBEC_351047;Name=EVM prediction I.595;celegans_gene_ids=WBGene00000232;celegans_gene_names=avr-14
I	QG2082_V1	mRNA	3492541	3509677	.	+	.	ID=CBEC_351048;Parent=CBEC_351047;Name=EVM prediction I.595;InterPro=IPR006201,IPR036734,IPR036719,IPR018000,IPR038050,IPR044721,IPR006028,IPR006029,IPR006202;Gene_Ontology=GO:0004888,GO:0005216,GO:0034220,GO:0016020,GO:0005230,GO:0006811
I	QG2082_V1	intron	3492704	3493907	.	+	2	Parent=CBEC_351048;ID=CBEC_351048_intron
I	QG2082_V1	repeat_region	3492723	3492757	.	.	.	X=A-rich_280XXXXA-rich;ID=A-rich_280XXXXA-rich;intact=TRUE
I	QG2082_V1	repeat_region	3493459	3493827	.	.	.	X=Cluster434_158XXXXDNA-TcMar-Tc1;ID=Cluster434_158XXXXDNA-TcMar-Tc1;intact=TRUE
I	QG2082_V1	CDS	3493908	3494068	.	+	2	ID=CBEC_351068;Parent=CBEC_351048
I	QG2082_V1	exon	3493908	3494068	.	+	.	ID=CBEC_351050;Parent=CBEC_351048
I	QG2082_V1	intron	3494069	3495182	.	+	0	Parent=CBEC_351048;ID=CBEC_351048_intron
I	QG2082_V1	CDS	3495183	3495271	.	+	0	ID=CBEC_351069;Parent=CBEC_351048
I	QG2082_V1	exon	3495183	3495271	.	+	.	ID=CBEC_351051;Parent=CBEC_351048
I	QG2082_V1	intron	3495272	3495599	.	+	1	Parent=CBEC_351048;ID=CBEC_351048_intron
I	QG2082_V1	repeat_region	3495468	3495596	.	.	.	X=Cluster851_119XXXXDNA-CMC-Chapaev;ID=Cluster851_119XXXXDNA-CMC-Chapaev;intact=TRUE
I	QG2082_V1	CDS	3495600	3495680	.	+	1	ID=CBEC_351070;Parent=CBEC_351048
I	QG2082_V1	exon	3495600	3495680	.	+	.	ID=CBEC_351052;Parent=CBEC_351048
I	QG2082_V1	intron	3495681	3498473	.	+	1	Parent=CBEC_351048;ID=CBEC_351048_intron
I	QG2082_V1	repeat_region	3495866	3495935	.	.	.	X=Cluster889_2XXXXDNA-TcMar-Tc1;ID=Cluster889_2XXXXDNA-TcMar-Tc1;intact=TRUE
I	QG2082_V1	repeat_region	3496330	3496782	.	.	.	X=Cluster1052_1XXXXUnknown;ID=Cluster1052_1XXXXUnknown;intact=TRUE
I	QG2082_V1	repeat_region	3496988	3497115	.	.	.	X=Cluster979_51XXXXDNA-TcMar-Tc1;ID=Cluster979_51XXXXDNA-TcMar-Tc1;intact=TRUE
I	QG2082_V1	repeat_region	3497287	3497905	.	.	.	X=Cluster77_52XXXXDNA-TcMar-Tc1;ID=Cluster77_52XXXXDNA-TcMar-Tc1;intact=TRUE
I	QG2082_V1	repeat_region	3498319	3498393	.	.	.	X=Cluster399_62XXXXDNA-CMC-Chapaev;ID=Cluster399_62XXXXDNA-CMC-Chapaev;intact=TRUE
I	QG2082_V1	CDS	3498474	3498556	.	+	1	ID=CBEC_351071;Parent=CBEC_351048
I	QG2082_V1	exon	3498474	3498556	.	+	.	ID=CBEC_351053;Parent=CBEC_351048
I	QG2082_V1	intron	3498557	3498603	.	+	2	Parent=CBEC_351048;ID=CBEC_351048_intron
I	QG2082_V1	CDS	3498604	3498744	.	+	2	ID=CBEC_351072;Parent=CBEC_351048
I	QG2082_V1	exon	3498604	3498744	.	+	.	ID=CBEC_351054;Parent=CBEC_351048
I	QG2082_V1	intron	3498745	3499563	.	+	2	Parent=CBEC_351048;ID=CBEC_351048_intron
I	QG2082_V1	CDS	3499564	3499628	.	+	2	ID=CBEC_351073;Parent=CBEC_351048
I	QG2082_V1	exon	3499564	3499628	.	+	.	ID=CBEC_351055;Parent=CBEC_351048
I	QG2082_V1	intron	3499629	3499681	.	+	0	Parent=CBEC_351048;ID=CBEC_351048_intron
I	QG2082_V1	repeat_region	3499640	3499679	.	.	.	X=GTCTCTTn_1XXXXSimple_repeat;ID=GTCTCTTn_1XXXXSimple_repeat;intact=TRUE
I	QG2082_V1	CDS	3499682	3499769	.	+	0	ID=CBEC_351074;Parent=CBEC_351048
I	QG2082_V1	exon	3499682	3499769	.	+	.	ID=CBEC_351056;Parent=CBEC_351048
I	QG2082_V1	intron	3499770	3500161	.	+	2	Parent=CBEC_351048;ID=CBEC_351048_intron
I	QG2082_V1	CDS	3500162	3500238	.	+	2	ID=CBEC_351075;Parent=CBEC_351048
I	QG2082_V1	exon	3500162	3500238	.	+	.	ID=CBEC_351057;Parent=CBEC_351048
I	QG2082_V1	intron	3500239	3501170	.	+	0	Parent=CBEC_351048;ID=CBEC_351048_intron
I	QG2082_V1	repeat_region	3500530	3500561	.	.	.	X=Cluster305_513XXXXDNA-TcMar-Tc1;ID=Cluster305_513XXXXDNA-TcMar-Tc1;intact=TRUE
I	QG2082_V1	repeat_region	3500562	3500621	.	.	.	X=Cluster665_11XXXXDNA-CMC-Chapaev;ID=Cluster665_11XXXXDNA-CMC-Chapaev;intact=TRUE
I	QG2082_V1	repeat_region	3500630	3500710	.	.	.	X=Cluster305_514XXXXDNA-TcMar-Tc1;ID=Cluster305_514XXXXDNA-TcMar-Tc1;intact=TRUE
I	QG2082_V1	repeat_region	3500711	3500736	.	.	.	X=Cluster305_515XXXXDNA-TcMar-Tc1;ID=Cluster305_515XXXXDNA-TcMar-Tc1;intact=TRUE
I	QG2082_V1	repeat_region	3500926	3500979	.	.	.	X=Cluster659_98XXXXUnknown;ID=Cluster659_98XXXXUnknown;intact=TRUE
I	QG2082_V1	CDS	3501171	3501284	.	+	0	ID=CBEC_351076;Parent=CBEC_351048
I	QG2082_V1	exon	3501171	3501284	.	+	.	ID=CBEC_351058;Parent=CBEC_351048
I	QG2082_V1	intron	3501285	3501341	.	+	0	Parent=CBEC_351048;ID=CBEC_351048_intron
I	QG2082_V1	CDS	3501342	3501480	.	+	0	ID=CBEC_351077;Parent=CBEC_351048
I	QG2082_V1	exon	3501342	3501480	.	+	.	ID=CBEC_351059;Parent=CBEC_351048
I	QG2082_V1	intron	3501481	3502817	.	+	2	Parent=CBEC_351048;ID=CBEC_351048_intron
I	QG2082_V1	repeat_region	3501589	3501629	.	.	.	X=Cluster129_67XXXXDNA-TcMar-Tc1;ID=Cluster129_67XXXXDNA-TcMar-Tc1;intact=TRUE
I	QG2082_V1	repeat_region	3501652	3501735	.	.	.	X=Cluster129_68XXXXDNA-TcMar-Tc1;ID=Cluster129_68XXXXDNA-TcMar-Tc1;intact=TRUE
I	QG2082_V1	repeat_region	3501940	3502007	.	.	.	X=Cluster129_69XXXXDNA-TcMar-Tc1;ID=Cluster129_69XXXXDNA-TcMar-Tc1;intact=TRUE
I	QG2082_V1	repeat_region	3502121	3502161	.	.	.	X=Cluster129_70XXXXDNA-TcMar-Tc1;ID=Cluster129_70XXXXDNA-TcMar-Tc1;intact=TRUE
I	QG2082_V1	repeat_region	3502250	3502300	.	.	.	X=Cluster1458_9XXXXDNA-TcMar-Tc1;ID=Cluster1458_9XXXXDNA-TcMar-Tc1;intact=TRUE
I	QG2082_V1	repeat_region	3502301	3502336	.	.	.	X=Cluster129_71XXXXDNA-TcMar-Tc1;ID=Cluster129_71XXXXDNA-TcMar-Tc1;intact=TRUE
I	QG2082_V1	repeat_region	3502337	3502375	.	.	.	X=Cluster129_71XXXXDNA-TcMar-Tc1;ID=Cluster129_71XXXXDNA-TcMar-Tc1;intact=TRUE
I	QG2082_V1	CDS	3502818	3502866	.	+	2	ID=CBEC_351078;Parent=CBEC_351048
I	QG2082_V1	exon	3502818	3502866	.	+	.	ID=CBEC_351060;Parent=CBEC_351048
I	QG2082_V1	intron	3502867	3503175	.	+	1	Parent=CBEC_351048;ID=CBEC_351048_intron
I	QG2082_V1	CDS	3503176	3503251	.	+	1	ID=CBEC_351079;Parent=CBEC_351048
I	QG2082_V1	exon	3503176	3503251	.	+	.	ID=CBEC_351061;Parent=CBEC_351048
I	QG2082_V1	intron	3503252	3505141	.	+	0	Parent=CBEC_351048;ID=CBEC_351048_intron
I	QG2082_V1	repeat_region	3503985	3504623	.	.	.	X=Cluster1035_2XXXXDNA-TcMar-Tc1;ID=Cluster1035_2XXXXDNA-TcMar-Tc1;intact=TRUE
I	QG2082_V1	CDS	3505142	3505246	.	+	0	ID=CBEC_351080;Parent=CBEC_351048
I	QG2082_V1	exon	3505142	3505246	.	+	.	ID=CBEC_351062;Parent=CBEC_351048
I	QG2082_V1	intron	3505247	3505289	.	+	0	Parent=CBEC_351048;ID=CBEC_351048_intron
I	QG2082_V1	CDS	3505290	3505391	.	+	0	ID=CBEC_351081;Parent=CBEC_351048
I	QG2082_V1	exon	3505290	3505391	.	+	.	ID=CBEC_351063;Parent=CBEC_351048
I	QG2082_V1	intron	3505392	3507657	.	+	0	Parent=CBEC_351048;ID=CBEC_351048_intron
I	QG2082_V1	repeat_region	3505489	3505511	.	.	.	X=Cluster305_516XXXXDNA-TcMar-Tc1;ID=Cluster305_516XXXXDNA-TcMar-Tc1;intact=TRUE
I	QG2082_V1	repeat_region	3505512	3505587	.	.	.	X=Cluster305_517XXXXDNA-TcMar-Tc1;ID=Cluster305_517XXXXDNA-TcMar-Tc1;intact=TRUE
I	QG2082_V1	repeat_region	3505618	3505630	.	.	.	X=Cluster305_518XXXXDNA-TcMar-Tc1;ID=Cluster305_518XXXXDNA-TcMar-Tc1;intact=TRUE
I	QG2082_V1	repeat_region	3505631	3505692	.	.	.	X=Cluster659_99XXXXUnknown;ID=Cluster659_99XXXXUnknown;intact=TRUE
I	QG2082_V1	repeat_region	3505693	3505700	.	.	.	X=Cluster659_99XXXXUnknown;ID=Cluster659_99XXXXUnknown;intact=TRUE
I	QG2082_V1	repeat_region	3505813	3507463	.	.	.	X=Cluster36_9XXXXDNA-TcMar-Tc1;ID=Cluster36_9XXXXDNA-TcMar-Tc1;intact=TRUE
I	QG2082_V1	repeat_region	3507507	3507634	.	.	.	X=Cluster851_120XXXXDNA-CMC-Chapaev;ID=Cluster851_120XXXXDNA-CMC-Chapaev;intact=TRUE
I	QG2082_V1	CDS	3507658	3507770	.	+	0	ID=CBEC_351082;Parent=CBEC_351048
I	QG2082_V1	exon	3507658	3507770	.	+	.	ID=CBEC_351064;Parent=CBEC_351048
I	QG2082_V1	intron	3507771	3509293	.	+	1	Parent=CBEC_351048;ID=CBEC_351048_intron
I	QG2082_V1	repeat_region	3508289	3508319	.	.	.	X=Cluster305_519XXXXDNA-TcMar-Tc1;ID=Cluster305_519XXXXDNA-TcMar-Tc1;intact=TRUE
I	QG2082_V1	repeat_region	3508320	3508395	.	.	.	X=Cluster305_520XXXXDNA-TcMar-Tc1;ID=Cluster305_520XXXXDNA-TcMar-Tc1;intact=TRUE
I	QG2082_V1	repeat_region	3508485	3508558	.	.	.	X=Cluster305_521XXXXDNA-TcMar-Tc1;ID=Cluster305_521XXXXDNA-TcMar-Tc1;intact=TRUE
I	QG2082_V1	repeat_region	3508559	3508591	.	.	.	X=Cluster305_522XXXXDNA-TcMar-Tc1;ID=Cluster305_522XXXXDNA-TcMar-Tc1;intact=TRUE
I	QG2082_V1	CDS	3509294	3509388	.	+	1	ID=CBEC_351083;Parent=CBEC_351048
I	QG2082_V1	exon	3509294	3509388	.	+	.	ID=CBEC_351065;Parent=CBEC_351048
I	QG2082_V1	intron	3509389	3509636	.	+	2	Parent=CBEC_351048;ID=CBEC_351048_intron
I	QG2082_V1	CDS	3509637	3509677	.	+	2	ID=CBEC_351084;Parent=CBEC_351048
I	QG2082_V1	exon	3509637	3509677	.	+	.	ID=CBEC_351066;Parent=CBEC_351048
I	QG2082_V1	repeat_region	3509772	3509846	.	.	.	X=A-rich_281XXXXA-rich;ID=A-rich_281XXXXA-rich;intact=TRUE
I	QG2082_V1	repeat_region	3510204	3510287	.	.	.	X=Cluster341_1XXXXDNA-TcMar-Tc1;ID=Cluster341_1XXXXDNA-TcMar-Tc1;intact=TRUE
I	QG2082_V1	CDS	3510446	3510560	.	+	0	ID=CBEC_351099;Parent=CBEC_351096
I	QG2082_V1	exon	3510446	3510560	.	+	.	ID=CBEC_351097;Parent=CBEC_351096
I	QG2082_V1	gene	3510446	3511009	.	+	.	ID=CBEC_351095;Name=EVM prediction I.596;celegans_gene_ids=WBGene00010422;celegans_gene_names=H32K16.2
I	QG2082_V1	mRNA	3510446	3511009	.	+	.	ID=CBEC_351096;Parent=CBEC_351095;Name=EVM prediction I.596
I	QG2082_V1	intron	3510561	3510911	.	+	2	Parent=CBEC_351096;ID=CBEC_351096_intron
I	QG2082_V1	CDS	3510912	3511009	.	+	2	ID=CBEC_351100;Parent=CBEC_351096
I	QG2082_V1	exon	3510912	3511009	.	+	.	ID=CBEC_351098;Parent=CBEC_351096
I	QG2082_V1	repeat_region	3511386	3511562	.	.	.	X=Cluster1026_62XXXXDNA-CMC-Chapaev;ID=Cluster1026_62XXXXDNA-CMC-Chapaev;intact=TRUE
I	QG2082_V1	repeat_region	3511886	3511995	.	.	.	X=Cluster394_10XXXXDNA-TcMar-Tc1;ID=Cluster394_10XXXXDNA-TcMar-Tc1;intact=TRUE
I	QG2082_V1	exon	3512519	3512743	.	-	.	ID=CBEC_351113;Parent=CBEC_351112
I	QG2082_V1	gene	3512519	3519419	.	-	.	ID=CBEC_351111;Name=EVM prediction I.597;celegans_gene_ids=WBGene00010421,WBGene00012629;celegans_gene_names=slc-36.3,slc-36.4
I	QG2082_V1	mRNA	3512519	3519419	.	-	.	ID=CBEC_351112;Parent=CBEC_351111;Name=EVM prediction I.597;InterPro=IPR013057
I	QG2082_V1	three_prime_UTR	3512519	3512628	.	-	.	ID=CBEC_351134;Parent=CBEC_351112
I	QG2082_V1	CDS	3512629	3512743	.	-	1	ID=CBEC_351123;Parent=CBEC_351112
I	QG2082_V1	intron	3512744	3512942	.	-	2	Parent=CBEC_351112;ID=CBEC_351112_intron
I	QG2082_V1	repeat_region	3512772	3512845	.	.	.	X=Cluster494_24XXXXDNA-TcMar-Tc1;ID=Cluster494_24XXXXDNA-TcMar-Tc1;intact=TRUE
I	QG2082_V1	CDS	3512943	3513084	.	-	2	ID=CBEC_351124;Parent=CBEC_351112
I	QG2082_V1	exon	3512943	3513084	.	-	.	ID=CBEC_351114;Parent=CBEC_351112
I	QG2082_V1	intron	3513085	3514264	.	-	1	Parent=CBEC_351112;ID=CBEC_351112_intron
I	QG2082_V1	repeat_region	3513281	3513311	.	.	.	X=Cluster305_523XXXXDNA-TcMar-Tc1;ID=Cluster305_523XXXXDNA-TcMar-Tc1;intact=TRUE
I	QG2082_V1	repeat_region	3513312	3513387	.	.	.	X=Cluster305_524XXXXDNA-TcMar-Tc1;ID=Cluster305_524XXXXDNA-TcMar-Tc1;intact=TRUE
I	QG2082_V1	repeat_region	3513486	3513561	.	.	.	X=Cluster305_525XXXXDNA-TcMar-Tc1;ID=Cluster305_525XXXXDNA-TcMar-Tc1;intact=TRUE
I	QG2082_V1	repeat_region	3513562	3513592	.	.	.	X=Cluster305_526XXXXDNA-TcMar-Tc1;ID=Cluster305_526XXXXDNA-TcMar-Tc1;intact=TRUE
I	QG2082_V1	CDS	3514265	3514443	.	-	1	ID=CBEC_351125;Parent=CBEC_351112
I	QG2082_V1	exon	3514265	3514443	.	-	.	ID=CBEC_351115;Parent=CBEC_351112
I	QG2082_V1	intron	3514444	3514884	.	-	0	Parent=CBEC_351112;ID=CBEC_351112_intron
I	QG2082_V1	repeat_region	3514480	3514624	.	.	.	X=Cluster305_527XXXXDNA-TcMar-Tc1;ID=Cluster305_527XXXXDNA-TcMar-Tc1;intact=TRUE
I	QG2082_V1	CDS	3514885	3515174	.	-	0	ID=CBEC_351126;Parent=CBEC_351112
I	QG2082_V1	exon	3514885	3515174	.	-	.	ID=CBEC_351116;Parent=CBEC_351112
I	QG2082_V1	intron	3515175	3517739	.	-	0	Parent=CBEC_351112;ID=CBEC_351112_intron
I	QG2082_V1	repeat_region	3515757	3516080	.	.	.	X=Cluster1182_7XXXXDNA-CMC-Chapaev;ID=Cluster1182_7XXXXDNA-CMC-Chapaev;intact=TRUE
I	QG2082_V1	repeat_region	3516081	3517017	.	.	.	X=Cluster61_2XXXXDNA-TcMar-Tc1;ID=Cluster61_2XXXXDNA-TcMar-Tc1;intact=TRUE
I	QG2082_V1	repeat_region	3517018	3517228	.	.	.	X=Cluster1182_8XXXXDNA-CMC-Chapaev;ID=Cluster1182_8XXXXDNA-CMC-Chapaev;intact=TRUE
I	QG2082_V1	repeat_region	3517229	3517257	.	.	.	X=Cluster1182_9XXXXDNA-CMC-Chapaev;ID=Cluster1182_9XXXXDNA-CMC-Chapaev;intact=TRUE
I	QG2082_V1	repeat_region	3517258	3517278	.	.	.	X=Cluster1182_9XXXXDNA-CMC-Chapaev;ID=Cluster1182_9XXXXDNA-CMC-Chapaev;intact=TRUE
I	QG2082_V1	repeat_region	3517562	3517603	.	.	.	X=A-rich_282XXXXA-rich;ID=A-rich_282XXXXA-rich;intact=TRUE
I	QG2082_V1	repeat_region	3517676	3517703	.	.	.	X=Tn_74XXXXSimple_repeat;ID=Tn_74XXXXSimple_repeat;intact=TRUE
I	QG2082_V1	CDS	3517740	3517910	.	-	0	ID=CBEC_351127;Parent=CBEC_351112
I	QG2082_V1	exon	3517740	3517910	.	-	.	ID=CBEC_351117;Parent=CBEC_351112
I	QG2082_V1	intron	3517911	3517953	.	-	1	Parent=CBEC_351112;ID=CBEC_351112_intron
I	QG2082_V1	CDS	3517954	3518038	.	-	1	ID=CBEC_351128;Parent=CBEC_351112
I	QG2082_V1	exon	3517954	3518038	.	-	.	ID=CBEC_351118;Parent=CBEC_351112
I	QG2082_V1	intron	3518039	3518079	.	-	1	Parent=CBEC_351112;ID=CBEC_351112_intron
I	QG2082_V1	CDS	3518080	3518172	.	-	1	ID=CBEC_351129;Parent=CBEC_351112
I	QG2082_V1	exon	3518080	3518172	.	-	.	ID=CBEC_351119;Parent=CBEC_351112
I	QG2082_V1	intron	3518173	3518217	.	-	0	Parent=CBEC_351112;ID=CBEC_351112_intron
I	QG2082_V1	CDS	3518218	3518306	.	-	0	ID=CBEC_351130;Parent=CBEC_351112
I	QG2082_V1	exon	3518218	3518306	.	-	.	ID=CBEC_351120;Parent=CBEC_351112
I	QG2082_V1	intron	3518307	3518350	.	-	1	Parent=CBEC_351112;ID=CBEC_351112_intron
I	QG2082_V1	CDS	3518351	3518441	.	-	1	ID=CBEC_351131;Parent=CBEC_351112
I	QG2082_V1	exon	3518351	3518441	.	-	.	ID=CBEC_351121;Parent=CBEC_351112
I	QG2082_V1	intron	3518442	3519226	.	-	0	Parent=CBEC_351112;ID=CBEC_351112_intron
I	QG2082_V1	CDS	3519227	3519390	.	-	0	ID=CBEC_351132;Parent=CBEC_351112
I	QG2082_V1	exon	3519227	3519419	.	-	.	ID=CBEC_351122;Parent=CBEC_351112
I	QG2082_V1	five_prime_UTR	3519391	3519419	.	-	.	ID=CBEC_351133;Parent=CBEC_351112
I	QG2082_V1	repeat_region	3521016	3521149	.	.	.	X=Cluster413_2XXXXDNA-TcMar-Tc1;ID=Cluster413_2XXXXDNA-TcMar-Tc1;intact=TRUE
I	QG2082_V1	repeat_region	3521585	3521795	.	.	.	X=Cluster1245_7XXXXDNA-TcMar-Tc1;ID=Cluster1245_7XXXXDNA-TcMar-Tc1;intact=TRUE
I	QG2082_V1	CDS	3524657	3524719	.	+	0	ID=CBEC_351160;Parent=CBEC_351146
I	QG2082_V1	exon	3524657	3524719	.	+	.	ID=CBEC_351147;Parent=CBEC_351146
I	QG2082_V1	gene	3524657	3539386	.	+	.	ID=CBEC_351145;Name=EVM prediction I.598;celegans_gene_ids=WBGene00014119;celegans_gene_names=ZK858.6
I	QG2082_V1	mRNA	3524657	3539386	.	+	.	ID=CBEC_351146;Parent=CBEC_351145;Name=EVM prediction I.598;InterPro=IPR004240,IPR017423;Gene_Ontology=GO:0016020,GO:0030488,GO:0031515
I	QG2082_V1	intron	3524720	3526309	.	+	0	Parent=CBEC_351146;ID=CBEC_351146_intron
I	QG2082_V1	repeat_region	3524815	3524959	.	.	.	X=Cluster59_78XXXXDNA-CMC-Chapaev;ID=Cluster59_78XXXXDNA-CMC-Chapaev;intact=TRUE
I	QG2082_V1	CDS	3526310	3526392	.	+	0	ID=CBEC_351161;Parent=CBEC_351146
I	QG2082_V1	exon	3526310	3526392	.	+	.	ID=CBEC_351148;Parent=CBEC_351146
I	QG2082_V1	intron	3526393	3527391	.	+	1	Parent=CBEC_351146;ID=CBEC_351146_intron
I	QG2082_V1	CDS	3527392	3527751	.	+	1	ID=CBEC_351162;Parent=CBEC_351146
I	QG2082_V1	exon	3527392	3527751	.	+	.	ID=CBEC_351149;Parent=CBEC_351146
I	QG2082_V1	intron	3527752	3531497	.	+	1	Parent=CBEC_351146;ID=CBEC_351146_intron
I	QG2082_V1	repeat_region	3528128	3529928	.	.	.	X=Cluster532_21XXXXDNA-TcMar-Tc1;ID=Cluster532_21XXXXDNA-TcMar-Tc1;intact=TRUE
I	QG2082_V1	repeat_region	3530207	3530250	.	.	.	X=CGGCAGn_1XXXXSimple_repeat;ID=CGGCAGn_1XXXXSimple_repeat;intact=TRUE
I	QG2082_V1	repeat_region	3530263	3530360	.	.	.	X=Cluster881_4XXXXDNA-TcMar-Tc1;ID=Cluster881_4XXXXDNA-TcMar-Tc1;intact=TRUE
I	QG2082_V1	repeat_region	3530361	3530943	.	.	.	X=Cluster881_5XXXXDNA-TcMar-Tc1;ID=Cluster881_5XXXXDNA-TcMar-Tc1;intact=TRUE
I	QG2082_V1	CDS	3531498	3531723	.	+	1	ID=CBEC_351163;Parent=CBEC_351146
I	QG2082_V1	exon	3531498	3531723	.	+	.	ID=CBEC_351150;Parent=CBEC_351146
I	QG2082_V1	intron	3531724	3533199	.	+	0	Parent=CBEC_351146;ID=CBEC_351146_intron
I	QG2082_V1	CDS	3533200	3533427	.	+	0	ID=CBEC_351164;Parent=CBEC_351146
I	QG2082_V1	exon	3533200	3533427	.	+	.	ID=CBEC_351151;Parent=CBEC_351146
I	QG2082_V1	repeat_region	3533383	3533417	.	.	.	X=GAGCAAn_1XXXXSimple_repeat;ID=GAGCAAn_1XXXXSimple_repeat;intact=TRUE
I	QG2082_V1	intron	3533428	3534305	.	+	0	Parent=CBEC_351146;ID=CBEC_351146_intron
I	QG2082_V1	repeat_region	3533444	3533524	.	.	.	X=Cluster1477_44XXXXDNA-TcMar-Tc1;ID=Cluster1477_44XXXXDNA-TcMar-Tc1;intact=TRUE
I	QG2082_V1	CDS	3534306	3534419	.	+	0	ID=CBEC_351165;Parent=CBEC_351146
I	QG2082_V1	exon	3534306	3534419	.	+	.	ID=CBEC_351152;Parent=CBEC_351146
I	QG2082_V1	intron	3534420	3534992	.	+	0	Parent=CBEC_351146;ID=CBEC_351146_intron
I	QG2082_V1	CDS	3534993	3535076	.	+	0	ID=CBEC_351166;Parent=CBEC_351146
I	QG2082_V1	exon	3534993	3535076	.	+	.	ID=CBEC_351153;Parent=CBEC_351146
I	QG2082_V1	intron	3535077	3535124	.	+	0	Parent=CBEC_351146;ID=CBEC_351146_intron
I	QG2082_V1	CDS	3535125	3535280	.	+	0	ID=CBEC_351167;Parent=CBEC_351146
I	QG2082_V1	exon	3535125	3535280	.	+	.	ID=CBEC_351154;Parent=CBEC_351146
I	QG2082_V1	intron	3535281	3536721	.	+	0	Parent=CBEC_351146;ID=CBEC_351146_intron
I	QG2082_V1	repeat_region	3535282	3535326	.	.	.	X=TTGTTGAn_1XXXXSimple_repeat;ID=TTGTTGAn_1XXXXSimple_repeat;intact=TRUE
I	QG2082_V1	CDS	3536722	3536847	.	+	0	ID=CBEC_351168;Parent=CBEC_351146
I	QG2082_V1	exon	3536722	3536847	.	+	.	ID=CBEC_351155;Parent=CBEC_351146
I	QG2082_V1	intron	3536848	3536953	.	+	0	Parent=CBEC_351146;ID=CBEC_351146_intron
I	QG2082_V1	repeat_region	3536862	3536886	.	.	.	X=An_34XXXXSimple_repeat;ID=An_34XXXXSimple_repeat;intact=TRUE
I	QG2082_V1	CDS	3536954	3537384	.	+	0	ID=CBEC_351169;Parent=CBEC_351146
I	QG2082_V1	exon	3536954	3537384	.	+	.	ID=CBEC_351156;Parent=CBEC_351146
I	QG2082_V1	intron	3537385	3537616	.	+	1	Parent=CBEC_351146;ID=CBEC_351146_intron
I	QG2082_V1	CDS	3537617	3538734	.	+	1	ID=CBEC_351170;Parent=CBEC_351146
I	QG2082_V1	exon	3537617	3538734	.	+	.	ID=CBEC_351157;Parent=CBEC_351146
I	QG2082_V1	intron	3538735	3538836	.	+	2	Parent=CBEC_351146;ID=CBEC_351146_intron
I	QG2082_V1	CDS	3538837	3538918	.	+	2	ID=CBEC_351171;Parent=CBEC_351146
I	QG2082_V1	exon	3538837	3538918	.	+	.	ID=CBEC_351158;Parent=CBEC_351146
I	QG2082_V1	intron	3538919	3539283	.	+	1	Parent=CBEC_351146;ID=CBEC_351146_intron
I	QG2082_V1	CDS	3539284	3539386	.	+	1	ID=CBEC_351172;Parent=CBEC_351146
I	QG2082_V1	exon	3539284	3539386	.	+	.	ID=CBEC_351159;Parent=CBEC_351146
I	QG2082_V1	repeat_region	3539617	3539649	.	.	.	X=TTCTn_1XXXXSimple_repeat;ID=TTCTn_1XXXXSimple_repeat;intact=TRUE
I	QG2082_V1	repeat_region	3539676	3539710	.	.	.	X=A-rich_283XXXXA-rich;ID=A-rich_283XXXXA-rich;intact=TRUE
I	QG2082_V1	repeat_region	3539942	3539984	.	.	.	X=TTn_7XXXXSimple_repeat;ID=TTn_7XXXXSimple_repeat;intact=TRUE
I	QG2082_V1	CDS	3540023	3540060	.	+	0	ID=CBEC_351196;Parent=CBEC_351184
I	QG2082_V1	exon	3540023	3540060	.	+	.	ID=CBEC_351185;Parent=CBEC_351184
I	QG2082_V1	gene	3540023	3549249	.	+	.	ID=CBEC_351183;Name=EVM prediction I.599;celegans_gene_ids=WBGene00014118;celegans_gene_names=ZK858.5
I	QG2082_V1	mRNA	3540023	3549249	.	+	.	ID=CBEC_351184;Parent=CBEC_351183;Name=EVM prediction I.599;InterPro=IPR007829
I	QG2082_V1	intron	3540061	3540106	.	+	1	Parent=CBEC_351184;ID=CBEC_351184_intron
I	QG2082_V1	CDS	3540107	3540210	.	+	1	ID=CBEC_351197;Parent=CBEC_351184
I	QG2082_V1	exon	3540107	3540210	.	+	.	ID=CBEC_351186;Parent=CBEC_351184
I	QG2082_V1	intron	3540211	3541798	.	+	2	Parent=CBEC_351184;ID=CBEC_351184_intron
I	QG2082_V1	repeat_region	3540291	3540630	.	.	.	X=Cluster434_159XXXXDNA-TcMar-Tc1;ID=Cluster434_159XXXXDNA-TcMar-Tc1;intact=TRUE
I	QG2082_V1	repeat_region	3540631	3540662	.	.	.	X=Cluster402_81XXXXDNA-TcMar-Tc1;ID=Cluster402_81XXXXDNA-TcMar-Tc1;intact=TRUE
I	QG2082_V1	repeat_region	3541221	3541381	.	.	.	X=Cluster305_528XXXXDNA-TcMar-Tc1;ID=Cluster305_528XXXXDNA-TcMar-Tc1;intact=TRUE
I	QG2082_V1	CDS	3541799	3541895	.	+	2	ID=CBEC_351198;Parent=CBEC_351184
I	QG2082_V1	exon	3541799	3541895	.	+	.	ID=CBEC_351187;Parent=CBEC_351184
I	QG2082_V1	intron	3541896	3541939	.	+	1	Parent=CBEC_351184;ID=CBEC_351184_intron
I	QG2082_V1	CDS	3541940	3542124	.	+	1	ID=CBEC_351199;Parent=CBEC_351184
I	QG2082_V1	exon	3541940	3542124	.	+	.	ID=CBEC_351188;Parent=CBEC_351184
I	QG2082_V1	intron	3542125	3544629	.	+	2	Parent=CBEC_351184;ID=CBEC_351184_intron
I	QG2082_V1	repeat_region	3542165	3542240	.	.	.	X=Cluster305_529XXXXDNA-TcMar-Tc1;ID=Cluster305_529XXXXDNA-TcMar-Tc1;intact=TRUE
I	QG2082_V1	repeat_region	3542329	3542386	.	.	.	X=Cluster305_530XXXXDNA-TcMar-Tc1;ID=Cluster305_530XXXXDNA-TcMar-Tc1;intact=TRUE
I	QG2082_V1	repeat_region	3542546	3543176	.	.	.	X=Cluster532_22XXXXDNA-TcMar-Tc1;ID=Cluster532_22XXXXDNA-TcMar-Tc1;intact=TRUE
I	QG2082_V1	repeat_region	3543177	3543706	.	.	.	X=Cluster532_23XXXXDNA-TcMar-Tc1;ID=Cluster532_23XXXXDNA-TcMar-Tc1;intact=TRUE
I	QG2082_V1	repeat_region	3543707	3544343	.	.	.	X=Cluster532_23XXXXDNA-TcMar-Tc1;ID=Cluster532_23XXXXDNA-TcMar-Tc1;intact=TRUE
I	QG2082_V1	CDS	3544630	3544715	.	+	2	ID=CBEC_351200;Parent=CBEC_351184
I	QG2082_V1	exon	3544630	3544715	.	+	.	ID=CBEC_351189;Parent=CBEC_351184
I	QG2082_V1	intron	3544716	3545254	.	+	0	Parent=CBEC_351184;ID=CBEC_351184_intron
I	QG2082_V1	CDS	3545255	3545374	.	+	0	ID=CBEC_351201;Parent=CBEC_351184
I	QG2082_V1	exon	3545255	3545374	.	+	.	ID=CBEC_351190;Parent=CBEC_351184
I	QG2082_V1	intron	3545375	3545417	.	+	0	Parent=CBEC_351184;ID=CBEC_351184_intron
I	QG2082_V1	CDS	3545418	3545492	.	+	0	ID=CBEC_351202;Parent=CBEC_351184
I	QG2082_V1	exon	3545418	3545492	.	+	.	ID=CBEC_351191;Parent=CBEC_351184
I	QG2082_V1	intron	3545493	3545931	.	+	0	Parent=CBEC_351184;ID=CBEC_351184_intron
I	QG2082_V1	repeat_region	3545585	3545744	.	.	.	X=Cluster305_531XXXXDNA-TcMar-Tc1;ID=Cluster305_531XXXXDNA-TcMar-Tc1;intact=TRUE
I	QG2082_V1	CDS	3545932	3546023	.	+	0	ID=CBEC_351203;Parent=CBEC_351184
I	QG2082_V1	exon	3545932	3546023	.	+	.	ID=CBEC_351192;Parent=CBEC_351184
I	QG2082_V1	intron	3546024	3546137	.	+	1	Parent=CBEC_351184;ID=CBEC_351184_intron
I	QG2082_V1	CDS	3546138	3546300	.	+	1	ID=CBEC_351204;Parent=CBEC_351184
I	QG2082_V1	exon	3546138	3546300	.	+	.	ID=CBEC_351193;Parent=CBEC_351184
I	QG2082_V1	intron	3546301	3547882	.	+	0	Parent=CBEC_351184;ID=CBEC_351184_intron
I	QG2082_V1	repeat_region	3546631	3547000	.	.	.	X=Cluster434_160XXXXDNA-TcMar-Tc1;ID=Cluster434_160XXXXDNA-TcMar-Tc1;intact=TRUE
I	QG2082_V1	repeat_region	3547095	3547106	.	.	.	X=Cluster758_13XXXXUnknown;ID=Cluster758_13XXXXUnknown;intact=TRUE
I	QG2082_V1	repeat_region	3547107	3547407	.	.	.	X=Cluster1063_48XXXXDNA-TcMar-Tc1;ID=Cluster1063_48XXXXDNA-TcMar-Tc1;intact=TRUE
I	QG2082_V1	repeat_region	3547408	3547484	.	.	.	X=Cluster758_14XXXXUnknown;ID=Cluster758_14XXXXUnknown;intact=TRUE
I	QG2082_V1	repeat_region	3547485	3547494	.	.	.	X=Cluster758_14XXXXUnknown;ID=Cluster758_14XXXXUnknown;intact=TRUE
I	QG2082_V1	repeat_region	3547534	3547570	.	.	.	X=TTCATTTn_2XXXXSimple_repeat;ID=TTCATTTn_2XXXXSimple_repeat;intact=TRUE
I	QG2082_V1	repeat_region	3547583	3547817	.	.	.	X=Cluster137_10XXXXDNA-CMC-Chapaev;ID=Cluster137_10XXXXDNA-CMC-Chapaev;intact=TRUE
I	QG2082_V1	CDS	3547883	3547999	.	+	0	ID=CBEC_351205;Parent=CBEC_351184
I	QG2082_V1	exon	3547883	3547999	.	+	.	ID=CBEC_351194;Parent=CBEC_351184
I	QG2082_V1	intron	3548000	3549084	.	+	0	Parent=CBEC_351184;ID=CBEC_351184_intron
I	QG2082_V1	CDS	3549085	3549249	.	+	0	ID=CBEC_351206;Parent=CBEC_351184
I	QG2082_V1	exon	3549085	3549249	.	+	.	ID=CBEC_351195;Parent=CBEC_351184
I	QG2082_V1	exon	3549325	3549962	.	-	.	ID=CBEC_351219;Parent=CBEC_351218
I	QG2082_V1	gene	3549325	3554011	.	-	.	ID=CBEC_351217;Name=EVM prediction I.600;celegans_gene_ids=WBGene00003209;celegans_gene_names=mel-26
I	QG2082_V1	mRNA	3549325	3554011	.	-	.	ID=CBEC_351218;Parent=CBEC_351217;Name=EVM prediction I.600;InterPro=IPR008974,IPR011333,IPR000210,IPR002083;Gene_Ontology=GO:0005515
I	QG2082_V1	three_prime_UTR	3549325	3549860	.	-	.	ID=CBEC_351235;Parent=CBEC_351218
I	QG2082_V1	CDS	3549861	3549962	.	-	0	ID=CBEC_351227;Parent=CBEC_351218
I	QG2082_V1	intron	3549963	3550801	.	-	0	Parent=CBEC_351218;ID=CBEC_351218_intron
I	QG2082_V1	repeat_region	3550156	3550189	.	.	.	X=AATTTGGn_1XXXXSimple_repeat;ID=AATTTGGn_1XXXXSimple_repeat;intact=TRUE
I	QG2082_V1	CDS	3550802	3550909	.	-	0	ID=CBEC_351228;Parent=CBEC_351218
I	QG2082_V1	exon	3550802	3550909	.	-	.	ID=CBEC_351220;Parent=CBEC_351218
I	QG2082_V1	intron	3550910	3550954	.	-	0	Parent=CBEC_351218;ID=CBEC_351218_intron
I	QG2082_V1	CDS	3550955	3551212	.	-	0	ID=CBEC_351229;Parent=CBEC_351218
I	QG2082_V1	exon	3550955	3551212	.	-	.	ID=CBEC_351221;Parent=CBEC_351218
I	QG2082_V1	intron	3551213	3551549	.	-	0	Parent=CBEC_351218;ID=CBEC_351218_intron
I	QG2082_V1	repeat_region	3551508	3551528	.	.	.	X=Tn_75XXXXSimple_repeat;ID=Tn_75XXXXSimple_repeat;intact=TRUE
I	QG2082_V1	CDS	3551550	3551738	.	-	0	ID=CBEC_351230;Parent=CBEC_351218
I	QG2082_V1	exon	3551550	3551738	.	-	.	ID=CBEC_351222;Parent=CBEC_351218
I	QG2082_V1	intron	3551739	3552541	.	-	0	Parent=CBEC_351218;ID=CBEC_351218_intron
I	QG2082_V1	CDS	3552542	3552697	.	-	0	ID=CBEC_351231;Parent=CBEC_351218
I	QG2082_V1	exon	3552542	3552697	.	-	.	ID=CBEC_351223;Parent=CBEC_351218
I	QG2082_V1	intron	3552698	3552923	.	-	1	Parent=CBEC_351218;ID=CBEC_351218_intron
I	QG2082_V1	CDS	3552924	3553098	.	-	1	ID=CBEC_351232;Parent=CBEC_351218
I	QG2082_V1	exon	3552924	3553098	.	-	.	ID=CBEC_351224;Parent=CBEC_351218
I	QG2082_V1	intron	3553099	3553147	.	-	0	Parent=CBEC_351218;ID=CBEC_351218_intron
I	QG2082_V1	CDS	3553148	3553227	.	-	0	ID=CBEC_351233;Parent=CBEC_351218
I	QG2082_V1	exon	3553148	3553227	.	-	.	ID=CBEC_351225;Parent=CBEC_351218
I	QG2082_V1	intron	3553228	3553906	.	-	0	Parent=CBEC_351218;ID=CBEC_351218_intron
I	QG2082_V1	CDS	3553907	3554011	.	-	0	ID=CBEC_351234;Parent=CBEC_351218
I	QG2082_V1	exon	3553907	3554011	.	-	.	ID=CBEC_351226;Parent=CBEC_351218
I	QG2082_V1	repeat_region	3554020	3554048	.	.	.	X=A-rich_284XXXXA-rich;ID=A-rich_284XXXXA-rich;intact=TRUE
I	QG2082_V1	repeat_region	3556644	3556662	.	.	.	X=GATGAGAn_1XXXXSimple_repeat;ID=GATGAGAn_1XXXXSimple_repeat;intact=TRUE
I	QG2082_V1	repeat_region	3556663	3556683	.	.	.	X=AGn_2XXXXSimple_repeat;ID=AGn_2XXXXSimple_repeat;intact=TRUE
I	QG2082_V1	repeat_region	3565142	3565184	.	.	.	X=GA-rich_67XXXXGA-rich;ID=GA-rich_67XXXXGA-rich;intact=TRUE
I	QG2082_V1	repeat_region	3567739	3567783	.	.	.	X=GA-rich_68XXXXGA-rich;ID=GA-rich_68XXXXGA-rich;intact=TRUE
I	QG2082_V1	exon	3568059	3568158	.	+	.	ID=CBEC_351248;Parent=CBEC_351247
I	QG2082_V1	five_prime_UTR	3568059	3568067	.	+	.	ID=CBEC_351254;Parent=CBEC_351247
I	QG2082_V1	gene	3568059	3569095	.	+	.	ID=CBEC_351246;Name=EVM prediction I.601;celegans_gene_ids=WBGene00007709,WBGene00014117,WBGene00019606;celegans_gene_names=clec-87,clec-88,clec-91
I	QG2082_V1	mRNA	3568059	3569095	.	+	.	ID=CBEC_351247;Parent=CBEC_351246;Name=EVM prediction I.601;InterPro=IPR001304,IPR016187,IPR016186
I	QG2082_V1	CDS	3568068	3568158	.	+	0	ID=CBEC_351251;Parent=CBEC_351247
I	QG2082_V1	intron	3568159	3568207	.	+	2	Parent=CBEC_351247;ID=CBEC_351247_intron
I	QG2082_V1	CDS	3568208	3568577	.	+	2	ID=CBEC_351252;Parent=CBEC_351247
I	QG2082_V1	exon	3568208	3568577	.	+	.	ID=CBEC_351249;Parent=CBEC_351247
I	QG2082_V1	intron	3568578	3568784	.	+	1	Parent=CBEC_351247;ID=CBEC_351247_intron
I	QG2082_V1	CDS	3568785	3568962	.	+	1	ID=CBEC_351253;Parent=CBEC_351247
I	QG2082_V1	exon	3568785	3569095	.	+	.	ID=CBEC_351250;Parent=CBEC_351247
I	QG2082_V1	three_prime_UTR	3568963	3569095	.	+	.	ID=CBEC_351255;Parent=CBEC_351247
I	QG2082_V1	CDS	3570232	3570756	.	-	0	ID=CBEC_351269;Parent=CBEC_351267
I	QG2082_V1	exon	3570232	3570756	.	-	.	ID=CBEC_351268;Parent=CBEC_351267
I	QG2082_V1	gene	3570232	3570756	.	-	.	ID=CBEC_351266;Name=EVM prediction I.602;celegans_gene_ids=WBGene00017135,WBGene00017140,WBGene00020354;celegans_gene_names=EEED8.12,EEED8.4,sgnh-1
I	QG2082_V1	mRNA	3570232	3570756	.	-	.	ID=CBEC_351267;Parent=CBEC_351266;Name=EVM prediction I.602;InterPro=IPR000504,IPR012677,IPR035979;Gene_Ontology=GO:0003723,GO:0003676
I	QG2082_V1	CDS	3571163	3571687	.	+	0	ID=CBEC_351283;Parent=CBEC_351281
I	QG2082_V1	exon	3571163	3571687	.	+	.	ID=CBEC_351282;Parent=CBEC_351281
I	QG2082_V1	gene	3571163	3571687	.	+	.	ID=CBEC_351280;Name=EVM prediction I.603;celegans_gene_ids=WBGene00017135,WBGene00017140,WBGene00020354;celegans_gene_names=EEED8.12,EEED8.4,sgnh-1
I	QG2082_V1	mRNA	3571163	3571687	.	+	.	ID=CBEC_351281;Parent=CBEC_351280;Name=EVM prediction I.603;InterPro=IPR000504,IPR035979,IPR012677;Gene_Ontology=GO:0003723,GO:0003676
I	QG2082_V1	CDS	3571981	3572057	.	+	0	ID=CBEC_351298;Parent=CBEC_351295
I	QG2082_V1	exon	3571981	3572057	.	+	.	ID=CBEC_351296;Parent=CBEC_351295
I	QG2082_V1	gene	3571981	3572432	.	+	.	ID=CBEC_351294;Name=EVM prediction I.604;celegans_gene_ids=WBGene00020435;celegans_gene_names=T11F8.4
I	QG2082_V1	mRNA	3571981	3572432	.	+	.	ID=CBEC_351295;Parent=CBEC_351294;Name=EVM prediction I.604;InterPro=IPR000719,IPR008271,IPR011009;Gene_Ontology=GO:0004672,GO:0005524,GO:0006468
I	QG2082_V1	intron	3572058	3572239	.	+	1	Parent=CBEC_351295;ID=CBEC_351295_intron
I	QG2082_V1	CDS	3572240	3572432	.	+	1	ID=CBEC_351299;Parent=CBEC_351295
I	QG2082_V1	exon	3572240	3572432	.	+	.	ID=CBEC_351297;Parent=CBEC_351295
I	QG2082_V1	repeat_region	3573357	3573392	.	.	.	X=GA-rich_69XXXXGA-rich;ID=GA-rich_69XXXXGA-rich;intact=TRUE
I	QG2082_V1	repeat_region	3573498	3573533	.	.	.	X=GA-rich_70XXXXGA-rich;ID=GA-rich_70XXXXGA-rich;intact=TRUE
I	QG2082_V1	repeat_region	3573777	3573812	.	.	.	X=GA-rich_71XXXXGA-rich;ID=GA-rich_71XXXXGA-rich;intact=TRUE
I	QG2082_V1	repeat_region	3573918	3573953	.	.	.	X=GA-rich_72XXXXGA-rich;ID=GA-rich_72XXXXGA-rich;intact=TRUE
I	QG2082_V1	repeat_region	3574059	3574094	.	.	.	X=GA-rich_73XXXXGA-rich;ID=GA-rich_73XXXXGA-rich;intact=TRUE
I	QG2082_V1	repeat_region	3574338	3574373	.	.	.	X=GA-rich_74XXXXGA-rich;ID=GA-rich_74XXXXGA-rich;intact=TRUE
I	QG2082_V1	repeat_region	3574617	3574652	.	.	.	X=GA-rich_75XXXXGA-rich;ID=GA-rich_75XXXXGA-rich;intact=TRUE
I	QG2082_V1	repeat_region	3574758	3574793	.	.	.	X=GA-rich_76XXXXGA-rich;ID=GA-rich_76XXXXGA-rich;intact=TRUE
I	QG2082_V1	repeat_region	3575037	3575072	.	.	.	X=GA-rich_77XXXXGA-rich;ID=GA-rich_77XXXXGA-rich;intact=TRUE
I	QG2082_V1	repeat_region	3575178	3575213	.	.	.	X=GA-rich_78XXXXGA-rich;ID=GA-rich_78XXXXGA-rich;intact=TRUE
I	QG2082_V1	repeat_region	3575736	3575771	.	.	.	X=GA-rich_79XXXXGA-rich;ID=GA-rich_79XXXXGA-rich;intact=TRUE
I	QG2082_V1	repeat_region	3575877	3575912	.	.	.	X=GA-rich_80XXXXGA-rich;ID=GA-rich_80XXXXGA-rich;intact=TRUE
I	QG2082_V1	repeat_region	3576018	3576053	.	.	.	X=GA-rich_81XXXXGA-rich;ID=GA-rich_81XXXXGA-rich;intact=TRUE
I	QG2082_V1	repeat_region	3576159	3576194	.	.	.	X=GA-rich_82XXXXGA-rich;ID=GA-rich_82XXXXGA-rich;intact=TRUE
I	QG2082_V1	repeat_region	3576300	3576335	.	.	.	X=GA-rich_83XXXXGA-rich;ID=GA-rich_83XXXXGA-rich;intact=TRUE
I	QG2082_V1	repeat_region	3576579	3576614	.	.	.	X=GA-rich_84XXXXGA-rich;ID=GA-rich_84XXXXGA-rich;intact=TRUE
I	QG2082_V1	repeat_region	3576858	3576893	.	.	.	X=GA-rich_85XXXXGA-rich;ID=GA-rich_85XXXXGA-rich;intact=TRUE
I	QG2082_V1	repeat_region	3577275	3577310	.	.	.	X=GA-rich_86XXXXGA-rich;ID=GA-rich_86XXXXGA-rich;intact=TRUE
I	QG2082_V1	repeat_region	3577416	3577451	.	.	.	X=GA-rich_87XXXXGA-rich;ID=GA-rich_87XXXXGA-rich;intact=TRUE
I	QG2082_V1	repeat_region	3577971	3578006	.	.	.	X=GA-rich_88XXXXGA-rich;ID=GA-rich_88XXXXGA-rich;intact=TRUE
I	QG2082_V1	repeat_region	3578112	3578147	.	.	.	X=GA-rich_89XXXXGA-rich;ID=GA-rich_89XXXXGA-rich;intact=TRUE
I	QG2082_V1	repeat_region	3579771	3579806	.	.	.	X=GA-rich_90XXXXGA-rich;ID=GA-rich_90XXXXGA-rich;intact=TRUE
I	QG2082_V1	repeat_region	3580050	3580085	.	.	.	X=GA-rich_91XXXXGA-rich;ID=GA-rich_91XXXXGA-rich;intact=TRUE
I	QG2082_V1	repeat_region	3580329	3580364	.	.	.	X=GA-rich_92XXXXGA-rich;ID=GA-rich_92XXXXGA-rich;intact=TRUE
I	QG2082_V1	repeat_region	3580470	3580505	.	.	.	X=GA-rich_93XXXXGA-rich;ID=GA-rich_93XXXXGA-rich;intact=TRUE
I	QG2082_V1	repeat_region	3583505	3583540	.	.	.	X=GA-rich_94XXXXGA-rich;ID=GA-rich_94XXXXGA-rich;intact=TRUE
I	QG2082_V1	repeat_region	3584060	3584095	.	.	.	X=GA-rich_95XXXXGA-rich;ID=GA-rich_95XXXXGA-rich;intact=TRUE
I	QG2082_V1	repeat_region	3584618	3584653	.	.	.	X=GA-rich_96XXXXGA-rich;ID=GA-rich_96XXXXGA-rich;intact=TRUE
I	QG2082_V1	repeat_region	3588159	3588186	.	.	.	X=A-rich_285XXXXA-rich;ID=A-rich_285XXXXA-rich;intact=TRUE
I	QG2082_V1	CDS	3589445	3589969	.	-	0	ID=CBEC_351313;Parent=CBEC_351311
I	QG2082_V1	exon	3589445	3589969	.	-	.	ID=CBEC_351312;Parent=CBEC_351311
I	QG2082_V1	gene	3589445	3589969	.	-	.	ID=CBEC_351310;Name=EVM prediction I.605;celegans_gene_ids=WBGene00017135,WBGene00017140,WBGene00020354;celegans_gene_names=EEED8.12,EEED8.4,sgnh-1
I	QG2082_V1	mRNA	3589445	3589969	.	-	.	ID=CBEC_351311;Parent=CBEC_351310;Name=EVM prediction I.605;InterPro=IPR012677,IPR000504,IPR035979;Gene_Ontology=GO:0003723,GO:0003676
I	QG2082_V1	CDS	3590277	3590801	.	+	0	ID=CBEC_351327;Parent=CBEC_351325
I	QG2082_V1	exon	3590277	3590801	.	+	.	ID=CBEC_351326;Parent=CBEC_351325
I	QG2082_V1	gene	3590277	3590801	.	+	.	ID=CBEC_351324;Name=EVM prediction I.606;celegans_gene_ids=WBGene00017135,WBGene00017140,WBGene00020354;celegans_gene_names=EEED8.12,EEED8.4,sgnh-1
I	QG2082_V1	mRNA	3590277	3590801	.	+	.	ID=CBEC_351325;Parent=CBEC_351324;Name=EVM prediction I.606;InterPro=IPR000504,IPR012677,IPR035979;Gene_Ontology=GO:0003723,GO:0003676
I	QG2082_V1	repeat_region	3591432	3591467	.	.	.	X=TCTn_18XXXXSimple_repeat;ID=TCTn_18XXXXSimple_repeat;intact=TRUE
I	QG2082_V1	repeat_region	3591573	3591608	.	.	.	X=TCTn_19XXXXSimple_repeat;ID=TCTn_19XXXXSimple_repeat;intact=TRUE
I	QG2082_V1	repeat_region	3592680	3592715	.	.	.	X=TCTn_20XXXXSimple_repeat;ID=TCTn_20XXXXSimple_repeat;intact=TRUE
I	QG2082_V1	repeat_region	3592821	3592856	.	.	.	X=TCTn_21XXXXSimple_repeat;ID=TCTn_21XXXXSimple_repeat;intact=TRUE
I	QG2082_V1	repeat_region	3592962	3592997	.	.	.	X=TCTn_22XXXXSimple_repeat;ID=TCTn_22XXXXSimple_repeat;intact=TRUE
I	QG2082_V1	repeat_region	3593103	3593138	.	.	.	X=TCTn_23XXXXSimple_repeat;ID=TCTn_23XXXXSimple_repeat;intact=TRUE
I	QG2082_V1	repeat_region	3593244	3593279	.	.	.	X=TCTn_24XXXXSimple_repeat;ID=TCTn_24XXXXSimple_repeat;intact=TRUE
I	QG2082_V1	repeat_region	3593385	3593420	.	.	.	X=TCTn_25XXXXSimple_repeat;ID=TCTn_25XXXXSimple_repeat;intact=TRUE
I	QG2082_V1	repeat_region	3593526	3593561	.	.	.	X=TCTn_26XXXXSimple_repeat;ID=TCTn_26XXXXSimple_repeat;intact=TRUE
I	QG2082_V1	repeat_region	3593667	3593702	.	.	.	X=TCTn_27XXXXSimple_repeat;ID=TCTn_27XXXXSimple_repeat;intact=TRUE
I	QG2082_V1	repeat_region	3593808	3593843	.	.	.	X=TCTn_28XXXXSimple_repeat;ID=TCTn_28XXXXSimple_repeat;intact=TRUE
I	QG2082_V1	repeat_region	3593952	3593984	.	.	.	X=TTCn_9XXXXSimple_repeat;ID=TTCn_9XXXXSimple_repeat;intact=TRUE
I	QG2082_V1	repeat_region	3594645	3594680	.	.	.	X=TCTn_29XXXXSimple_repeat;ID=TCTn_29XXXXSimple_repeat;intact=TRUE
I	QG2082_V1	repeat_region	3594786	3594821	.	.	.	X=TCTn_30XXXXSimple_repeat;ID=TCTn_30XXXXSimple_repeat;intact=TRUE
I	QG2082_V1	repeat_region	3595632	3595667	.	.	.	X=TCTn_31XXXXSimple_repeat;ID=TCTn_31XXXXSimple_repeat;intact=TRUE
I	QG2082_V1	repeat_region	3595914	3595949	.	.	.	X=TCTn_32XXXXSimple_repeat;ID=TCTn_32XXXXSimple_repeat;intact=TRUE
I	QG2082_V1	repeat_region	3596055	3596090	.	.	.	X=TCTn_33XXXXSimple_repeat;ID=TCTn_33XXXXSimple_repeat;intact=TRUE
I	QG2082_V1	repeat_region	3596196	3596231	.	.	.	X=TCTn_34XXXXSimple_repeat;ID=TCTn_34XXXXSimple_repeat;intact=TRUE
I	QG2082_V1	repeat_region	3596337	3596372	.	.	.	X=TCTn_35XXXXSimple_repeat;ID=TCTn_35XXXXSimple_repeat;intact=TRUE
I	QG2082_V1	repeat_region	3596478	3596513	.	.	.	X=TCTn_36XXXXSimple_repeat;ID=TCTn_36XXXXSimple_repeat;intact=TRUE
I	QG2082_V1	repeat_region	3596619	3596654	.	.	.	X=TCTn_37XXXXSimple_repeat;ID=TCTn_37XXXXSimple_repeat;intact=TRUE
I	QG2082_V1	repeat_region	3596811	3596838	.	.	.	X=A-rich_286XXXXA-rich;ID=A-rich_286XXXXA-rich;intact=TRUE
I	QG2082_V1	CDS	3598098	3598622	.	-	0	ID=CBEC_351341;Parent=CBEC_351339
I	QG2082_V1	exon	3598098	3598622	.	-	.	ID=CBEC_351340;Parent=CBEC_351339
I	QG2082_V1	gene	3598098	3598622	.	-	.	ID=CBEC_351338;Name=EVM prediction I.607;celegans_gene_ids=WBGene00017135,WBGene00017140,WBGene00020354;celegans_gene_names=EEED8.12,EEED8.4,sgnh-1
I	QG2082_V1	mRNA	3598098	3598622	.	-	.	ID=CBEC_351339;Parent=CBEC_351338;Name=EVM prediction I.607;InterPro=IPR012677,IPR000504,IPR035979;Gene_Ontology=GO:0003723,GO:0003676
I	QG2082_V1	CDS	3598930	3599454	.	+	0	ID=CBEC_351355;Parent=CBEC_351353
I	QG2082_V1	exon	3598930	3599454	.	+	.	ID=CBEC_351354;Parent=CBEC_351353
I	QG2082_V1	gene	3598930	3599454	.	+	.	ID=CBEC_351352;Name=EVM prediction I.608;celegans_gene_ids=WBGene00017135,WBGene00017140,WBGene00020354;celegans_gene_names=EEED8.12,EEED8.4,sgnh-1
I	QG2082_V1	mRNA	3598930	3599454	.	+	.	ID=CBEC_351353;Parent=CBEC_351352;Name=EVM prediction I.608;InterPro=IPR000504,IPR035979,IPR012677;Gene_Ontology=GO:0003723,GO:0003676
I	QG2082_V1	exon	3599976	3600859	.	-	.	ID=CBEC_351368;Parent=CBEC_351367
I	QG2082_V1	gene	3599976	3606966	.	-	.	ID=CBEC_351366;Name=EVM prediction I.609;celegans_gene_ids=WBGene00014115;celegans_gene_names=gld-4
I	QG2082_V1	mRNA	3599976	3606966	.	-	.	ID=CBEC_351367;Parent=CBEC_351366;Name=EVM prediction I.609;InterPro=IPR002058,IPR002934,IPR043519,IPR045862;Gene_Ontology=GO:0016779,GO:1990817
I	QG2082_V1	three_prime_UTR	3599976	3600840	.	-	.	ID=CBEC_351384;Parent=CBEC_351367
I	QG2082_V1	repeat_region	3600057	3600090	.	.	.	X=GA-rich_97XXXXGA-rich;ID=GA-rich_97XXXXGA-rich;intact=TRUE
I	QG2082_V1	repeat_region	3600619	3600661	.	.	.	X=AATn_6XXXXSimple_repeat;ID=AATn_6XXXXSimple_repeat;intact=TRUE
I	QG2082_V1	repeat_region	3600749	3600836	.	.	.	X=GA-rich_98XXXXGA-rich;ID=GA-rich_98XXXXGA-rich;intact=TRUE
I	QG2082_V1	CDS	3600841	3600859	.	-	1	ID=CBEC_351376;Parent=CBEC_351367
I	QG2082_V1	intron	3600860	3601584	.	-	2	Parent=CBEC_351367;ID=CBEC_351367_intron
I	QG2082_V1	CDS	3601585	3601750	.	-	2	ID=CBEC_351377;Parent=CBEC_351367
I	QG2082_V1	exon	3601585	3601750	.	-	.	ID=CBEC_351369;Parent=CBEC_351367
I	QG2082_V1	intron	3601751	3601801	.	-	2	Parent=CBEC_351367;ID=CBEC_351367_intron
I	QG2082_V1	CDS	3601802	3601882	.	-	2	ID=CBEC_351378;Parent=CBEC_351367
I	QG2082_V1	exon	3601802	3601882	.	-	.	ID=CBEC_351370;Parent=CBEC_351367
I	QG2082_V1	intron	3601883	3602492	.	-	0	Parent=CBEC_351367;ID=CBEC_351367_intron
I	QG2082_V1	CDS	3602493	3604371	.	-	0	ID=CBEC_351379;Parent=CBEC_351367
I	QG2082_V1	exon	3602493	3604371	.	-	.	ID=CBEC_351371;Parent=CBEC_351367
I	QG2082_V1	repeat_region	3603005	3603053	.	.	.	X=TGGn_3XXXXSimple_repeat;ID=TGGn_3XXXXSimple_repeat;intact=TRUE
I	QG2082_V1	repeat_region	3603515	3603551	.	.	.	X=GAAGCGn_1XXXXSimple_repeat;ID=GAAGCGn_1XXXXSimple_repeat;intact=TRUE
I	QG2082_V1	intron	3604372	3605507	.	-	0	Parent=CBEC_351367;ID=CBEC_351367_intron
I	QG2082_V1	repeat_region	3605075	3605098	.	.	.	X=Cluster1275_15XXXXLTR-Gypsy;ID=Cluster1275_15XXXXLTR-Gypsy;intact=TRUE
I	QG2082_V1	repeat_region	3605099	3605233	.	.	.	X=Cluster95_39XXXXUnknown;ID=Cluster95_39XXXXUnknown;intact=TRUE
I	QG2082_V1	repeat_region	3605234	3605445	.	.	.	X=Cluster95_39XXXXUnknown;ID=Cluster95_39XXXXUnknown;intact=TRUE
I	QG2082_V1	CDS	3605508	3605681	.	-	0	ID=CBEC_351380;Parent=CBEC_351367
I	QG2082_V1	exon	3605508	3605681	.	-	.	ID=CBEC_351372;Parent=CBEC_351367
I	QG2082_V1	intron	3605682	3605831	.	-	0	Parent=CBEC_351367;ID=CBEC_351367_intron
I	QG2082_V1	CDS	3605832	3605993	.	-	0	ID=CBEC_351381;Parent=CBEC_351367
I	QG2082_V1	exon	3605832	3605993	.	-	.	ID=CBEC_351373;Parent=CBEC_351367
I	QG2082_V1	intron	3605994	3606038	.	-	0	Parent=CBEC_351367;ID=CBEC_351367_intron
I	QG2082_V1	CDS	3606039	3606206	.	-	0	ID=CBEC_351382;Parent=CBEC_351367
I	QG2082_V1	exon	3606039	3606206	.	-	.	ID=CBEC_351374;Parent=CBEC_351367
I	QG2082_V1	intron	3606207	3606762	.	-	0	Parent=CBEC_351367;ID=CBEC_351367_intron
I	QG2082_V1	repeat_region	3606682	3606722	.	.	.	X=TTn_8XXXXSimple_repeat;ID=TTn_8XXXXSimple_repeat;intact=TRUE
I	QG2082_V1	CDS	3606763	3606966	.	-	0	ID=CBEC_351383;Parent=CBEC_351367
I	QG2082_V1	exon	3606763	3606966	.	-	.	ID=CBEC_351375;Parent=CBEC_351367
I	QG2082_V1	repeat_region	3606786	3606805	.	.	.	X=GTTn_1XXXXSimple_repeat;ID=GTTn_1XXXXSimple_repeat;intact=TRUE
I	QG2082_V1	repeat_region	3606806	3606822	.	.	.	X=GTCn_2XXXXSimple_repeat;ID=GTCn_2XXXXSimple_repeat;intact=TRUE
I	QG2082_V1	repeat_region	3606823	3606823	.	.	.	X=GTCn_2XXXXSimple_repeat;ID=GTCn_2XXXXSimple_repeat;intact=TRUE
I	QG2082_V1	repeat_region	3608623	3608651	.	.	.	X=A-rich_287XXXXA-rich;ID=A-rich_287XXXXA-rich;intact=TRUE
I	QG2082_V1	repeat_region	3608661	3608716	.	.	.	X=Cluster1028_7XXXXDNA-TcMar-Tc1;ID=Cluster1028_7XXXXDNA-TcMar-Tc1;intact=TRUE
I	QG2082_V1	repeat_region	3609494	3609553	.	.	.	X=A-rich_288XXXXA-rich;ID=A-rich_288XXXXA-rich;intact=TRUE
I	QG2082_V1	repeat_region	3610032	3610097	.	.	.	X=Cluster305_532XXXXDNA-TcMar-Tc1;ID=Cluster305_532XXXXDNA-TcMar-Tc1;intact=TRUE
I	QG2082_V1	repeat_region	3610418	3610462	.	.	.	X=GA-rich_99XXXXGA-rich;ID=GA-rich_99XXXXGA-rich;intact=TRUE
I	QG2082_V1	repeat_region	3610528	3610597	.	.	.	X=GATn_1XXXXSimple_repeat;ID=GATn_1XXXXSimple_repeat;intact=TRUE
I	QG2082_V1	repeat_region	3611140	3612943	.	.	.	X=Cluster979_52XXXXDNA-TcMar-Tc1;ID=Cluster979_52XXXXDNA-TcMar-Tc1;intact=TRUE
I	QG2082_V1	repeat_region	3615116	3615167	.	.	.	X=Cluster305_533XXXXDNA-TcMar-Tc1;ID=Cluster305_533XXXXDNA-TcMar-Tc1;intact=TRUE
I	QG2082_V1	repeat_region	3615226	3615233	.	.	.	X=Cluster305_534XXXXDNA-TcMar-Tc1;ID=Cluster305_534XXXXDNA-TcMar-Tc1;intact=TRUE
I	QG2082_V1	repeat_region	3615234	3615300	.	.	.	X=Cluster433_25XXXXDNA-TcMar-Tc1;ID=Cluster433_25XXXXDNA-TcMar-Tc1;intact=TRUE
I	QG2082_V1	repeat_region	3615301	3615319	.	.	.	X=Cluster433_25XXXXDNA-TcMar-Tc1;ID=Cluster433_25XXXXDNA-TcMar-Tc1;intact=TRUE
I	QG2082_V1	repeat_region	3615707	3615771	.	.	.	X=A-rich_289XXXXA-rich;ID=A-rich_289XXXXA-rich;intact=TRUE
I	QG2082_V1	repeat_region	3615978	3616231	.	.	.	X=Cluster1386_6XXXXUnknown;ID=Cluster1386_6XXXXUnknown;intact=TRUE
I	QG2082_V1	repeat_region	3617721	3618135	.	.	.	X=Cluster237_35XXXXUnknown;ID=Cluster237_35XXXXUnknown;intact=TRUE
I	QG2082_V1	repeat_region	3618136	3618363	.	.	.	X=Cluster262_6XXXXUnknown;ID=Cluster262_6XXXXUnknown;intact=TRUE
I	QG2082_V1	repeat_region	3618364	3618380	.	.	.	X=Cluster237_36XXXXUnknown;ID=Cluster237_36XXXXUnknown;intact=TRUE
I	QG2082_V1	repeat_region	3618862	3618890	.	.	.	X=GA-rich_100XXXXGA-rich;ID=GA-rich_100XXXXGA-rich;intact=TRUE
I	QG2082_V1	repeat_region	3619167	3619187	.	.	.	X=Cluster237_37XXXXUnknown;ID=Cluster237_37XXXXUnknown;intact=TRUE
I	QG2082_V1	repeat_region	3619188	3619317	.	.	.	X=Cluster237_38XXXXUnknown;ID=Cluster237_38XXXXUnknown;intact=TRUE
I	QG2082_V1	repeat_region	3619318	3619730	.	.	.	X=Cluster237_38XXXXUnknown;ID=Cluster237_38XXXXUnknown;intact=TRUE
I	QG2082_V1	repeat_region	3619731	3619977	.	.	.	X=Cluster262_7XXXXUnknown;ID=Cluster262_7XXXXUnknown;intact=TRUE
I	QG2082_V1	repeat_region	3619978	3619983	.	.	.	X=Cluster262_7XXXXUnknown;ID=Cluster262_7XXXXUnknown;intact=TRUE
I	QG2082_V1	repeat_region	3620110	3620166	.	.	.	X=GA-rich_101XXXXGA-rich;ID=GA-rich_101XXXXGA-rich;intact=TRUE
I	QG2082_V1	repeat_region	3620203	3620226	.	.	.	X=GAAn_8XXXXSimple_repeat;ID=GAAn_8XXXXSimple_repeat;intact=TRUE
I	QG2082_V1	repeat_region	3620563	3620611	.	.	.	X=Cluster251_15XXXXDNA-TcMar-Tc1;ID=Cluster251_15XXXXDNA-TcMar-Tc1;intact=TRUE
I	QG2082_V1	repeat_region	3620788	3620879	.	.	.	X=Cluster1460_7XXXXDNA-CMC-Chapaev;ID=Cluster1460_7XXXXDNA-CMC-Chapaev;intact=TRUE
I	QG2082_V1	repeat_region	3621161	3621219	.	.	.	X=GA-rich_102XXXXGA-rich;ID=GA-rich_102XXXXGA-rich;intact=TRUE
I	QG2082_V1	repeat_region	3622830	3622860	.	.	.	X=Cluster305_535XXXXDNA-TcMar-Tc1;ID=Cluster305_535XXXXDNA-TcMar-Tc1;intact=TRUE
I	QG2082_V1	repeat_region	3622861	3622937	.	.	.	X=Cluster305_536XXXXDNA-TcMar-Tc1;ID=Cluster305_536XXXXDNA-TcMar-Tc1;intact=TRUE
I	QG2082_V1	repeat_region	3622987	3623001	.	.	.	X=Cluster305_537XXXXDNA-TcMar-Tc1;ID=Cluster305_537XXXXDNA-TcMar-Tc1;intact=TRUE
I	QG2082_V1	repeat_region	3623002	3623063	.	.	.	X=Cluster659_100XXXXUnknown;ID=Cluster659_100XXXXUnknown;intact=TRUE
I	QG2082_V1	repeat_region	3623064	3623077	.	.	.	X=Cluster659_100XXXXUnknown;ID=Cluster659_100XXXXUnknown;intact=TRUE
I	QG2082_V1	repeat_region	3625420	3625452	.	.	.	X=TCCTCTn_1XXXXSimple_repeat;ID=TCCTCTn_1XXXXSimple_repeat;intact=TRUE
I	QG2082_V1	exon	3625791	3625853	.	+	.	ID=CBEC_351397;Parent=CBEC_351396
I	QG2082_V1	five_prime_UTR	3625791	3625853	.	+	.	ID=CBEC_351406;Parent=CBEC_351396
I	QG2082_V1	gene	3625791	3629494	.	+	.	ID=CBEC_351395;Name=EVM prediction I.610;celegans_gene_ids=WBGene00012376;celegans_gene_names=nduf-7
I	QG2082_V1	mRNA	3625791	3629494	.	+	.	ID=CBEC_351396;Parent=CBEC_351395;Name=EVM prediction I.610;InterPro=IPR006138,IPR006137;Gene_Ontology=GO:0008137,GO:0048038,GO:0051539,GO:0051536
I	QG2082_V1	CDS	3626155	3626260	.	+	0	ID=CBEC_351402;Parent=CBEC_351396
I	QG2082_V1	exon	3626155	3626260	.	+	.	ID=CBEC_351398;Parent=CBEC_351396
I	QG2082_V1	intron	3626261	3627167	.	+	2	Parent=CBEC_351396;ID=CBEC_351396_intron
I	QG2082_V1	CDS	3627168	3627367	.	+	2	ID=CBEC_351403;Parent=CBEC_351396
I	QG2082_V1	exon	3627168	3627367	.	+	.	ID=CBEC_351399;Parent=CBEC_351396
I	QG2082_V1	intron	3627368	3627996	.	+	0	Parent=CBEC_351396;ID=CBEC_351396_intron
I	QG2082_V1	CDS	3627997	3628212	.	+	0	ID=CBEC_351404;Parent=CBEC_351396
I	QG2082_V1	exon	3627997	3628212	.	+	.	ID=CBEC_351400;Parent=CBEC_351396
I	QG2082_V1	intron	3628213	3629089	.	+	0	Parent=CBEC_351396;ID=CBEC_351396_intron
I	QG2082_V1	CDS	3629090	3629167	.	+	0	ID=CBEC_351405;Parent=CBEC_351396
I	QG2082_V1	exon	3629090	3629494	.	+	.	ID=CBEC_351401;Parent=CBEC_351396
I	QG2082_V1	repeat_region	3629166	3629216	.	.	.	X=GA-rich_103XXXXGA-rich;ID=GA-rich_103XXXXGA-rich;intact=TRUE
I	QG2082_V1	three_prime_UTR	3629168	3629494	.	+	.	ID=CBEC_351407;Parent=CBEC_351396
I	QG2082_V1	repeat_region	3629348	3629402	.	.	.	X=TTTCTn_1XXXXSimple_repeat;ID=TTTCTn_1XXXXSimple_repeat;intact=TRUE
I	QG2082_V1	repeat_region	3629611	3629640	.	.	.	X=TTATn_3XXXXSimple_repeat;ID=TTATn_3XXXXSimple_repeat;intact=TRUE
I	QG2082_V1	exon	3630420	3630585	.	+	.	ID=CBEC_351420;Parent=CBEC_351419
I	QG2082_V1	five_prime_UTR	3630420	3630498	.	+	.	ID=CBEC_351448;Parent=CBEC_351419
I	QG2082_V1	gene	3630420	3642716	.	+	.	ID=CBEC_351418;Name=EVM prediction I.611;celegans_gene_ids=WBGene00001574;celegans_gene_names=gei-17
I	QG2082_V1	mRNA	3630420	3642716	.	+	.	ID=CBEC_351419;Parent=CBEC_351418;Name=EVM prediction I.611;InterPro=IPR038654,IPR004181,IPR023321,IPR013083;Gene_Ontology=GO:0008270
I	QG2082_V1	exon	3630442	3630585	.	+	.	ID=CBEC_351451;Parent=CBEC_351450
I	QG2082_V1	five_prime_UTR	3630442	3630498	.	+	.	ID=CBEC_351479;Parent=CBEC_351450
I	QG2082_V1	mRNA	3630442	3642026	.	+	.	ID=CBEC_351450;Parent=CBEC_351418;Name=EVM prediction I.611;InterPro=IPR013083,IPR004181,IPR023321,IPR038654;Gene_Ontology=GO:0008270
I	QG2082_V1	CDS	3630499	3630585	.	+	0	ID=CBEC_351434;Parent=CBEC_351419
I	QG2082_V1	CDS	3630499	3630585	.	+	0	ID=CBEC_351465;Parent=CBEC_351450
I	QG2082_V1	intron	3630586	3630632	.	+	0	Parent=CBEC_351419;ID=CBEC_351419_intron
I	QG2082_V1	intron	3630586	3630632	.	+	0	Parent=CBEC_351450;ID=CBEC_351450_intron
I	QG2082_V1	CDS	3630633	3630668	.	+	0	ID=CBEC_351435;Parent=CBEC_351419
I	QG2082_V1	CDS	3630633	3630668	.	+	0	ID=CBEC_351466;Parent=CBEC_351450
I	QG2082_V1	exon	3630633	3630668	.	+	.	ID=CBEC_351421;Parent=CBEC_351419
I	QG2082_V1	exon	3630633	3630668	.	+	.	ID=CBEC_351452;Parent=CBEC_351450
I	QG2082_V1	intron	3630669	3630964	.	+	0	Parent=CBEC_351419;ID=CBEC_351419_intron
I	QG2082_V1	intron	3630669	3630964	.	+	0	Parent=CBEC_351450;ID=CBEC_351450_intron
I	QG2082_V1	repeat_region	3630685	3630739	.	.	.	X=A-rich_290XXXXA-rich;ID=A-rich_290XXXXA-rich;intact=TRUE
I	QG2082_V1	CDS	3630965	3631078	.	+	0	ID=CBEC_351436;Parent=CBEC_351419
I	QG2082_V1	CDS	3630965	3631078	.	+	0	ID=CBEC_351467;Parent=CBEC_351450
I	QG2082_V1	exon	3630965	3631078	.	+	.	ID=CBEC_351422;Parent=CBEC_351419
I	QG2082_V1	exon	3630965	3631078	.	+	.	ID=CBEC_351453;Parent=CBEC_351450
I	QG2082_V1	intron	3631079	3631156	.	+	0	Parent=CBEC_351419;ID=CBEC_351419_intron
I	QG2082_V1	intron	3631079	3631156	.	+	0	Parent=CBEC_351450;ID=CBEC_351450_intron
I	QG2082_V1	CDS	3631157	3631195	.	+	0	ID=CBEC_351437;Parent=CBEC_351419
I	QG2082_V1	CDS	3631157	3631195	.	+	0	ID=CBEC_351468;Parent=CBEC_351450
I	QG2082_V1	exon	3631157	3631195	.	+	.	ID=CBEC_351423;Parent=CBEC_351419
I	QG2082_V1	exon	3631157	3631195	.	+	.	ID=CBEC_351454;Parent=CBEC_351450
I	QG2082_V1	intron	3631196	3632952	.	+	0	Parent=CBEC_351419;ID=CBEC_351419_intron
I	QG2082_V1	intron	3631196	3632952	.	+	0	Parent=CBEC_351450;ID=CBEC_351450_intron
I	QG2082_V1	CDS	3632953	3633153	.	+	0	ID=CBEC_351438;Parent=CBEC_351419
I	QG2082_V1	CDS	3632953	3633153	.	+	0	ID=CBEC_351469;Parent=CBEC_351450
I	QG2082_V1	exon	3632953	3633153	.	+	.	ID=CBEC_351424;Parent=CBEC_351419
I	QG2082_V1	exon	3632953	3633153	.	+	.	ID=CBEC_351455;Parent=CBEC_351450
I	QG2082_V1	intron	3633154	3635045	.	+	0	Parent=CBEC_351419;ID=CBEC_351419_intron
I	QG2082_V1	intron	3633154	3635045	.	+	0	Parent=CBEC_351450;ID=CBEC_351450_intron
I	QG2082_V1	repeat_region	3633302	3633337	.	.	.	X=CTn_13XXXXSimple_repeat;ID=CTn_13XXXXSimple_repeat;intact=TRUE
I	QG2082_V1	CDS	3635046	3635369	.	+	0	ID=CBEC_351439;Parent=CBEC_351419
I	QG2082_V1	CDS	3635046	3635369	.	+	0	ID=CBEC_351470;Parent=CBEC_351450
I	QG2082_V1	exon	3635046	3635369	.	+	.	ID=CBEC_351425;Parent=CBEC_351419
I	QG2082_V1	exon	3635046	3635369	.	+	.	ID=CBEC_351456;Parent=CBEC_351450
I	QG2082_V1	intron	3635370	3636034	.	+	0	Parent=CBEC_351419;ID=CBEC_351419_intron
I	QG2082_V1	intron	3635370	3636034	.	+	0	Parent=CBEC_351450;ID=CBEC_351450_intron
I	QG2082_V1	repeat_region	3635945	3635966	.	.	.	X=TCTn_38XXXXSimple_repeat;ID=TCTn_38XXXXSimple_repeat;intact=TRUE
I	QG2082_V1	repeat_region	3635967	3635999	.	.	.	X=TCTTCAn_1XXXXSimple_repeat;ID=TCTTCAn_1XXXXSimple_repeat;intact=TRUE
I	QG2082_V1	CDS	3636035	3636184	.	+	0	ID=CBEC_351440;Parent=CBEC_351419
I	QG2082_V1	CDS	3636035	3636184	.	+	0	ID=CBEC_351471;Parent=CBEC_351450
I	QG2082_V1	exon	3636035	3636184	.	+	.	ID=CBEC_351426;Parent=CBEC_351419
I	QG2082_V1	exon	3636035	3636184	.	+	.	ID=CBEC_351457;Parent=CBEC_351450
I	QG2082_V1	intron	3636185	3636399	.	+	0	Parent=CBEC_351419;ID=CBEC_351419_intron
I	QG2082_V1	intron	3636185	3636399	.	+	0	Parent=CBEC_351450;ID=CBEC_351450_intron
I	QG2082_V1	CDS	3636400	3636561	.	+	0	ID=CBEC_351441;Parent=CBEC_351419
I	QG2082_V1	CDS	3636400	3636561	.	+	0	ID=CBEC_351472;Parent=CBEC_351450
I	QG2082_V1	exon	3636400	3636561	.	+	.	ID=CBEC_351427;Parent=CBEC_351419
I	QG2082_V1	exon	3636400	3636561	.	+	.	ID=CBEC_351458;Parent=CBEC_351450
I	QG2082_V1	intron	3636562	3636613	.	+	0	Parent=CBEC_351419;ID=CBEC_351419_intron
I	QG2082_V1	intron	3636562	3636613	.	+	0	Parent=CBEC_351450;ID=CBEC_351450_intron
I	QG2082_V1	CDS	3636614	3636774	.	+	0	ID=CBEC_351442;Parent=CBEC_351419
I	QG2082_V1	CDS	3636614	3636774	.	+	0	ID=CBEC_351473;Parent=CBEC_351450
I	QG2082_V1	exon	3636614	3636774	.	+	.	ID=CBEC_351428;Parent=CBEC_351419
I	QG2082_V1	exon	3636614	3636774	.	+	.	ID=CBEC_351459;Parent=CBEC_351450
I	QG2082_V1	intron	3636775	3638584	.	+	1	Parent=CBEC_351419;ID=CBEC_351419_intron
I	QG2082_V1	intron	3636775	3638584	.	+	1	Parent=CBEC_351450;ID=CBEC_351450_intron
I	QG2082_V1	repeat_region	3636800	3637065	.	.	.	X=Cluster237_39XXXXUnknown;ID=Cluster237_39XXXXUnknown;intact=TRUE
I	QG2082_V1	repeat_region	3637120	3637182	.	.	.	X=CTCCTCTn_1XXXXSimple_repeat;ID=CTCCTCTn_1XXXXSimple_repeat;intact=TRUE
I	QG2082_V1	repeat_region	3638299	3638549	.	.	.	X=Cluster237_40XXXXUnknown;ID=Cluster237_40XXXXUnknown;intact=TRUE
I	QG2082_V1	CDS	3638585	3638850	.	+	1	ID=CBEC_351443;Parent=CBEC_351419
I	QG2082_V1	CDS	3638585	3638850	.	+	1	ID=CBEC_351474;Parent=CBEC_351450
I	QG2082_V1	exon	3638585	3638850	.	+	.	ID=CBEC_351429;Parent=CBEC_351419
I	QG2082_V1	exon	3638585	3638850	.	+	.	ID=CBEC_351460;Parent=CBEC_351450
I	QG2082_V1	repeat_region	3638819	3638839	.	.	.	X=CGAn_5XXXXSimple_repeat;ID=CGAn_5XXXXSimple_repeat;intact=TRUE
I	QG2082_V1	intron	3638851	3639174	.	+	2	Parent=CBEC_351419;ID=CBEC_351419_intron
I	QG2082_V1	intron	3638851	3639174	.	+	2	Parent=CBEC_351450;ID=CBEC_351450_intron
I	QG2082_V1	repeat_region	3639076	3639136	.	.	.	X=Cluster305_538XXXXDNA-TcMar-Tc1;ID=Cluster305_538XXXXDNA-TcMar-Tc1;intact=TRUE
I	QG2082_V1	CDS	3639175	3639458	.	+	2	ID=CBEC_351444;Parent=CBEC_351419
I	QG2082_V1	CDS	3639175	3639458	.	+	2	ID=CBEC_351475;Parent=CBEC_351450
I	QG2082_V1	exon	3639175	3639458	.	+	.	ID=CBEC_351430;Parent=CBEC_351419
I	QG2082_V1	exon	3639175	3639458	.	+	.	ID=CBEC_351461;Parent=CBEC_351450
I	QG2082_V1	repeat_region	3639315	3639364	.	.	.	X=TCTGCTn_1XXXXSimple_repeat;ID=TCTGCTn_1XXXXSimple_repeat;intact=TRUE
I	QG2082_V1	intron	3639459	3640426	.	+	0	Parent=CBEC_351419;ID=CBEC_351419_intron
I	QG2082_V1	intron	3639459	3640426	.	+	0	Parent=CBEC_351450;ID=CBEC_351450_intron
I	QG2082_V1	repeat_region	3640022	3640231	.	.	.	X=Cluster1245_8XXXXDNA-TcMar-Tc1;ID=Cluster1245_8XXXXDNA-TcMar-Tc1;intact=TRUE
I	QG2082_V1	CDS	3640427	3640552	.	+	0	ID=CBEC_351445;Parent=CBEC_351419
I	QG2082_V1	CDS	3640427	3640552	.	+	0	ID=CBEC_351476;Parent=CBEC_351450
I	QG2082_V1	exon	3640427	3640552	.	+	.	ID=CBEC_351431;Parent=CBEC_351419
I	QG2082_V1	exon	3640427	3640552	.	+	.	ID=CBEC_351462;Parent=CBEC_351450
I	QG2082_V1	repeat_region	3640469	3640507	.	.	.	X=CAGn_3XXXXSimple_repeat;ID=CAGn_3XXXXSimple_repeat;intact=TRUE
I	QG2082_V1	intron	3640553	3640776	.	+	0	Parent=CBEC_351419;ID=CBEC_351419_intron
I	QG2082_V1	intron	3640553	3640776	.	+	0	Parent=CBEC_351450;ID=CBEC_351450_intron
I	QG2082_V1	CDS	3640777	3640960	.	+	0	ID=CBEC_351446;Parent=CBEC_351419
I	QG2082_V1	CDS	3640777	3640960	.	+	0	ID=CBEC_351477;Parent=CBEC_351450
I	QG2082_V1	exon	3640777	3640960	.	+	.	ID=CBEC_351432;Parent=CBEC_351419
I	QG2082_V1	exon	3640777	3640960	.	+	.	ID=CBEC_351463;Parent=CBEC_351450
I	QG2082_V1	intron	3640961	3641493	.	+	2	Parent=CBEC_351450;ID=CBEC_351450_intron
I	QG2082_V1	intron	3640961	3642107	.	+	2	Parent=CBEC_351419;ID=CBEC_351419_intron
I	QG2082_V1	CDS	3641494	3641705	.	+	2	ID=CBEC_351478;Parent=CBEC_351450
I	QG2082_V1	exon	3641494	3642026	.	+	.	ID=CBEC_351464;Parent=CBEC_351450
I	QG2082_V1	three_prime_UTR	3641706	3642026	.	+	.	ID=CBEC_351480;Parent=CBEC_351450
I	QG2082_V1	CDS	3642108	3642157	.	+	2	ID=CBEC_351447;Parent=CBEC_351419
I	QG2082_V1	exon	3642108	3642716	.	+	.	ID=CBEC_351433;Parent=CBEC_351419
I	QG2082_V1	three_prime_UTR	3642158	3642716	.	+	.	ID=CBEC_351449;Parent=CBEC_351419
I	QG2082_V1	repeat_region	3642465	3642562	.	.	.	X=CTn_14XXXXSimple_repeat;ID=CTn_14XXXXSimple_repeat;intact=TRUE
I	QG2082_V1	repeat_region	3643341	3643373	.	.	.	X=AATCn_14XXXXSimple_repeat;ID=AATCn_14XXXXSimple_repeat;intact=TRUE
I	QG2082_V1	CDS	3644122	3644336	.	-	2	ID=CBEC_351499;Parent=CBEC_351492
I	QG2082_V1	exon	3644122	3644336	.	-	.	ID=CBEC_351493;Parent=CBEC_351492
I	QG2082_V1	gene	3644122	3653928	.	-	.	ID=CBEC_351491;Name=EVM prediction I.612;celegans_gene_ids=WBGene00003182;celegans_gene_names=mef-2
I	QG2082_V1	mRNA	3644122	3653928	.	-	.	ID=CBEC_351492;Parent=CBEC_351491;Name=EVM prediction I.612;InterPro=IPR033896,IPR002100,IPR036879;Gene_Ontology=GO:0000977,GO:0045944,GO:0003677,GO:0046983
I	QG2082_V1	intron	3644337	3645676	.	-	1	Parent=CBEC_351492;ID=CBEC_351492_intron
I	QG2082_V1	repeat_region	3644347	3644372	.	.	.	X=GATTn_3XXXXSimple_repeat;ID=GATTn_3XXXXSimple_repeat;intact=TRUE
I	QG2082_V1	CDS	3645677	3645882	.	-	1	ID=CBEC_351500;Parent=CBEC_351492
I	QG2082_V1	exon	3645677	3645882	.	-	.	ID=CBEC_351494;Parent=CBEC_351492
I	QG2082_V1	intron	3645883	3646751	.	-	1	Parent=CBEC_351492;ID=CBEC_351492_intron
I	QG2082_V1	CDS	3646752	3647180	.	-	1	ID=CBEC_351501;Parent=CBEC_351492
I	QG2082_V1	exon	3646752	3647180	.	-	.	ID=CBEC_351495;Parent=CBEC_351492
I	QG2082_V1	intron	3647181	3647614	.	-	0	Parent=CBEC_351492;ID=CBEC_351492_intron
I	QG2082_V1	CDS	3647615	3647727	.	-	0	ID=CBEC_351502;Parent=CBEC_351492
I	QG2082_V1	exon	3647615	3647727	.	-	.	ID=CBEC_351496;Parent=CBEC_351492
I	QG2082_V1	intron	3647728	3652753	.	-	0	Parent=CBEC_351492;ID=CBEC_351492_intron
I	QG2082_V1	repeat_region	3648780	3648837	.	.	.	X=CGAGAn_1XXXXSimple_repeat;ID=CGAGAn_1XXXXSimple_repeat;intact=TRUE
I	QG2082_V1	repeat_region	3649527	3649609	.	.	.	X=Cluster659_101XXXXUnknown;ID=Cluster659_101XXXXUnknown;intact=TRUE
I	QG2082_V1	repeat_region	3649683	3649694	.	.	.	X=Cluster305_539XXXXDNA-TcMar-Tc1;ID=Cluster305_539XXXXDNA-TcMar-Tc1;intact=TRUE
I	QG2082_V1	repeat_region	3649695	3649760	.	.	.	X=Cluster305_540XXXXDNA-TcMar-Tc1;ID=Cluster305_540XXXXDNA-TcMar-Tc1;intact=TRUE
I	QG2082_V1	repeat_region	3649761	3649781	.	.	.	X=Cluster305_540XXXXDNA-TcMar-Tc1;ID=Cluster305_540XXXXDNA-TcMar-Tc1;intact=TRUE
I	QG2082_V1	repeat_region	3650787	3650837	.	.	.	X=Cluster999_11XXXXDNA-TcMar-Tc1;ID=Cluster999_11XXXXDNA-TcMar-Tc1;intact=TRUE
I	QG2082_V1	repeat_region	3650838	3652117	.	.	.	X=Cluster1161_11XXXXDNA-TcMar-Tc1;ID=Cluster1161_11XXXXDNA-TcMar-Tc1;intact=TRUE
I	QG2082_V1	repeat_region	3652246	3652319	.	.	.	X=Cluster63_5XXXXDNA-TcMar-Tc1;ID=Cluster63_5XXXXDNA-TcMar-Tc1;intact=TRUE
I	QG2082_V1	CDS	3652754	3652864	.	-	0	ID=CBEC_351503;Parent=CBEC_351492
I	QG2082_V1	exon	3652754	3652864	.	-	.	ID=CBEC_351497;Parent=CBEC_351492
I	QG2082_V1	intron	3652865	3653922	.	-	0	Parent=CBEC_351492;ID=CBEC_351492_intron
I	QG2082_V1	repeat_region	3653323	3653370	.	.	.	X=GA-rich_104XXXXGA-rich;ID=GA-rich_104XXXXGA-rich;intact=TRUE
I	QG2082_V1	repeat_region	3653587	3653669	.	.	.	X=Cluster1021_44XXXXDNA-TcMar-Tc1;ID=Cluster1021_44XXXXDNA-TcMar-Tc1;intact=TRUE
I	QG2082_V1	repeat_region	3653842	3653895	.	.	.	X=Cluster305_541XXXXDNA-TcMar-Tc1;ID=Cluster305_541XXXXDNA-TcMar-Tc1;intact=TRUE
I	QG2082_V1	CDS	3653923	3653928	.	-	0	ID=CBEC_351504;Parent=CBEC_351492
I	QG2082_V1	exon	3653923	3653928	.	-	.	ID=CBEC_351498;Parent=CBEC_351492
I	QG2082_V1	repeat_region	3653962	3654045	.	.	.	X=Cluster1021_45XXXXDNA-TcMar-Tc1;ID=Cluster1021_45XXXXDNA-TcMar-Tc1;intact=TRUE
I	QG2082_V1	repeat_region	3654723	3654779	.	.	.	X=Cluster1021_46XXXXDNA-TcMar-Tc1;ID=Cluster1021_46XXXXDNA-TcMar-Tc1;intact=TRUE
I	QG2082_V1	repeat_region	3655048	3655112	.	.	.	X=Cluster746_7XXXXUnknown;ID=Cluster746_7XXXXUnknown;intact=TRUE
I	QG2082_V1	repeat_region	3655633	3655658	.	.	.	X=AAAGGn_1XXXXSimple_repeat;ID=AAAGGn_1XXXXSimple_repeat;intact=TRUE
I	QG2082_V1	repeat_region	3656136	3656157	.	.	.	X=An_35XXXXSimple_repeat;ID=An_35XXXXSimple_repeat;intact=TRUE
I	QG2082_V1	repeat_region	3657374	3657402	.	.	.	X=Tn_76XXXXSimple_repeat;ID=Tn_76XXXXSimple_repeat;intact=TRUE
I	QG2082_V1	repeat_region	3657622	3657671	.	.	.	X=Cluster1021_47XXXXDNA-TcMar-Tc1;ID=Cluster1021_47XXXXDNA-TcMar-Tc1;intact=TRUE
I	QG2082_V1	repeat_region	3657710	3657852	.	.	.	X=Cluster305_542XXXXDNA-TcMar-Tc1;ID=Cluster305_542XXXXDNA-TcMar-Tc1;intact=TRUE
I	QG2082_V1	repeat_region	3659711	3659771	.	.	.	X=GA-rich_105XXXXGA-rich;ID=GA-rich_105XXXXGA-rich;intact=TRUE
I	QG2082_V1	repeat_region	3660138	3660226	.	.	.	X=GA-rich_106XXXXGA-rich;ID=GA-rich_106XXXXGA-rich;intact=TRUE
I	QG2082_V1	repeat_region	3660318	3660340	.	.	.	X=Cluster236_1XXXXDNA-MULE-MuDR;ID=Cluster236_1XXXXDNA-MULE-MuDR;intact=TRUE
I	QG2082_V1	repeat_region	3660341	3660442	.	.	.	X=Cluster237_41XXXXUnknown;ID=Cluster237_41XXXXUnknown;intact=TRUE
I	QG2082_V1	repeat_region	3660443	3661043	.	.	.	X=Cluster237_41XXXXUnknown;ID=Cluster237_41XXXXUnknown;intact=TRUE
I	QG2082_V1	repeat_region	3661609	3661619	.	.	.	X=Cluster659_102XXXXUnknown;ID=Cluster659_102XXXXUnknown;intact=TRUE
I	QG2082_V1	repeat_region	3661620	3661667	.	.	.	X=Cluster305_543XXXXDNA-TcMar-Tc1;ID=Cluster305_543XXXXDNA-TcMar-Tc1;intact=TRUE
I	QG2082_V1	repeat_region	3661668	3661807	.	.	.	X=Cluster305_543XXXXDNA-TcMar-Tc1;ID=Cluster305_543XXXXDNA-TcMar-Tc1;intact=TRUE
I	QG2082_V1	repeat_region	3661939	3662036	.	.	.	X=AATTAAn_1XXXXSimple_repeat;ID=AATTAAn_1XXXXSimple_repeat;intact=TRUE
I	QG2082_V1	repeat_region	3662929	3663111	.	.	.	X=Cluster305_544XXXXDNA-TcMar-Tc1;ID=Cluster305_544XXXXDNA-TcMar-Tc1;intact=TRUE
I	QG2082_V1	repeat_region	3664019	3664100	.	.	.	X=Cluster450_12XXXXDNA-CMC-Chapaev;ID=Cluster450_12XXXXDNA-CMC-Chapaev;intact=TRUE
I	QG2082_V1	repeat_region	3666443	3666793	.	.	.	X=Cluster434_161XXXXDNA-TcMar-Tc1;ID=Cluster434_161XXXXDNA-TcMar-Tc1;intact=TRUE
I	QG2082_V1	repeat_region	3666904	3666940	.	.	.	X=ATTTTTTn_7XXXXSimple_repeat;ID=ATTTTTTn_7XXXXSimple_repeat;intact=TRUE
I	QG2082_V1	repeat_region	3668950	3668999	.	.	.	X=Cluster535_20XXXXDNA-TcMar-Tc1;ID=Cluster535_20XXXXDNA-TcMar-Tc1;intact=TRUE
I	QG2082_V1	repeat_region	3669753	3669775	.	.	.	X=Cluster659_103XXXXUnknown;ID=Cluster659_103XXXXUnknown;intact=TRUE
I	QG2082_V1	repeat_region	3669776	3669850	.	.	.	X=Cluster305_545XXXXDNA-TcMar-Tc1;ID=Cluster305_545XXXXDNA-TcMar-Tc1;intact=TRUE
I	QG2082_V1	repeat_region	3670392	3670463	.	.	.	X=Cluster305_546XXXXDNA-TcMar-Tc1;ID=Cluster305_546XXXXDNA-TcMar-Tc1;intact=TRUE
I	QG2082_V1	repeat_region	3671345	3671367	.	.	.	X=Tn_77XXXXSimple_repeat;ID=Tn_77XXXXSimple_repeat;intact=TRUE
I	QG2082_V1	CDS	3672019	3672081	.	+	0	ID=CBEC_351525;Parent=CBEC_351516
I	QG2082_V1	exon	3672019	3672081	.	+	.	ID=CBEC_351517;Parent=CBEC_351516
I	QG2082_V1	gene	3672019	3675272	.	+	.	ID=CBEC_351515;Name=EVM prediction I.613;celegans_gene_ids=WBGene00011532;celegans_gene_names=chaf-1
I	QG2082_V1	mRNA	3672019	3675272	.	+	.	ID=CBEC_351516;Parent=CBEC_351515;Name=EVM prediction I.613;InterPro=IPR022043
I	QG2082_V1	intron	3672082	3672126	.	+	0	Parent=CBEC_351516;ID=CBEC_351516_intron
I	QG2082_V1	CDS	3672127	3672225	.	+	0	ID=CBEC_351526;Parent=CBEC_351516
I	QG2082_V1	exon	3672127	3672225	.	+	.	ID=CBEC_351518;Parent=CBEC_351516
I	QG2082_V1	intron	3672226	3672270	.	+	0	Parent=CBEC_351516;ID=CBEC_351516_intron
I	QG2082_V1	CDS	3672271	3672497	.	+	0	ID=CBEC_351527;Parent=CBEC_351516
I	QG2082_V1	exon	3672271	3672497	.	+	.	ID=CBEC_351519;Parent=CBEC_351516
I	QG2082_V1	intron	3672498	3672541	.	+	1	Parent=CBEC_351516;ID=CBEC_351516_intron
I	QG2082_V1	CDS	3672542	3672746	.	+	1	ID=CBEC_351528;Parent=CBEC_351516
I	QG2082_V1	exon	3672542	3672746	.	+	.	ID=CBEC_351520;Parent=CBEC_351516
I	QG2082_V1	repeat_region	3672564	3672747	.	.	.	X=GA-rich_107XXXXGA-rich;ID=GA-rich_107XXXXGA-rich;intact=TRUE
I	QG2082_V1	intron	3672747	3673289	.	+	0	Parent=CBEC_351516;ID=CBEC_351516_intron
I	QG2082_V1	CDS	3673290	3673493	.	+	0	ID=CBEC_351529;Parent=CBEC_351516
I	QG2082_V1	exon	3673290	3673493	.	+	.	ID=CBEC_351521;Parent=CBEC_351516
I	QG2082_V1	intron	3673494	3673638	.	+	0	Parent=CBEC_351516;ID=CBEC_351516_intron
I	QG2082_V1	CDS	3673639	3673694	.	+	0	ID=CBEC_351530;Parent=CBEC_351516
I	QG2082_V1	exon	3673639	3673694	.	+	.	ID=CBEC_351522;Parent=CBEC_351516
I	QG2082_V1	intron	3673695	3673829	.	+	1	Parent=CBEC_351516;ID=CBEC_351516_intron
I	QG2082_V1	CDS	3673830	3674031	.	+	1	ID=CBEC_351531;Parent=CBEC_351516
I	QG2082_V1	exon	3673830	3674031	.	+	.	ID=CBEC_351523;Parent=CBEC_351516
I	QG2082_V1	intron	3674032	3674933	.	+	0	Parent=CBEC_351516;ID=CBEC_351516_intron
I	QG2082_V1	repeat_region	3674075	3674116	.	.	.	X=A-rich_291XXXXA-rich;ID=A-rich_291XXXXA-rich;intact=TRUE
I	QG2082_V1	CDS	3674934	3675272	.	+	0	ID=CBEC_351532;Parent=CBEC_351516
I	QG2082_V1	exon	3674934	3675272	.	+	.	ID=CBEC_351524;Parent=CBEC_351516
I	QG2082_V1	repeat_region	3674934	3674970	.	.	.	X=GACn_2XXXXSimple_repeat;ID=GACn_2XXXXSimple_repeat;intact=TRUE
I	QG2082_V1	repeat_region	3675268	3675298	.	.	.	X=ATTGn_11XXXXSimple_repeat;ID=ATTGn_11XXXXSimple_repeat;intact=TRUE
I	QG2082_V1	repeat_region	3675372	3675417	.	.	.	X=Cluster1370_7XXXXDNA-TcMar-Tc1;ID=Cluster1370_7XXXXDNA-TcMar-Tc1;intact=TRUE
I	QG2082_V1	repeat_region	3675418	3675528	.	.	.	X=Cluster319_6XXXXDNA-CMC-Chapaev;ID=Cluster319_6XXXXDNA-CMC-Chapaev;intact=TRUE
I	QG2082_V1	repeat_region	3675529	3675597	.	.	.	X=Cluster1370_8XXXXDNA-TcMar-Tc1;ID=Cluster1370_8XXXXDNA-TcMar-Tc1;intact=TRUE
I	QG2082_V1	repeat_region	3675598	3675614	.	.	.	X=Cluster1370_8XXXXDNA-TcMar-Tc1;ID=Cluster1370_8XXXXDNA-TcMar-Tc1;intact=TRUE
I	QG2082_V1	repeat_region	3675615	3675642	.	.	.	X=Cluster1128_8XXXXDNA-TcMar-Tc1;ID=Cluster1128_8XXXXDNA-TcMar-Tc1;intact=TRUE
I	QG2082_V1	repeat_region	3676399	3676438	.	.	.	X=AGACGAGn_1XXXXSimple_repeat;ID=AGACGAGn_1XXXXSimple_repeat;intact=TRUE
I	QG2082_V1	repeat_region	3676449	3676476	.	.	.	X=CGACGn_1XXXXSimple_repeat;ID=CGACGn_1XXXXSimple_repeat;intact=TRUE
I	QG2082_V1	repeat_region	3676629	3676682	.	.	.	X=TTTTCCAn_1XXXXSimple_repeat;ID=TTTTCCAn_1XXXXSimple_repeat;intact=TRUE
I	QG2082_V1	repeat_region	3676993	3677105	.	.	.	X=Cluster80_27XXXXDNA-CMC-Chapaev;ID=Cluster80_27XXXXDNA-CMC-Chapaev;intact=TRUE
I	QG2082_V1	repeat_region	3677818	3677869	.	.	.	X=TCTn_39XXXXSimple_repeat;ID=TCTn_39XXXXSimple_repeat;intact=TRUE
I	QG2082_V1	repeat_region	3678033	3678095	.	.	.	X=ACGAGn_1XXXXSimple_repeat;ID=ACGAGn_1XXXXSimple_repeat;intact=TRUE
I	QG2082_V1	repeat_region	3678697	3678924	.	.	.	X=Cluster1465_74XXXXDNA-TcMar-Tc1;ID=Cluster1465_74XXXXDNA-TcMar-Tc1;intact=TRUE
I	QG2082_V1	repeat_region	3679335	3679366	.	.	.	X=CTGn_2XXXXSimple_repeat;ID=CTGn_2XXXXSimple_repeat;intact=TRUE
I	QG2082_V1	CDS	3679499	3679540	.	+	0	ID=CBEC_351550;Parent=CBEC_351544
I	QG2082_V1	exon	3679499	3679540	.	+	.	ID=CBEC_351545;Parent=CBEC_351544
I	QG2082_V1	gene	3679499	3684590	.	+	.	ID=CBEC_351543;Name=EVM prediction I.614;celegans_gene_ids=WBGene00011531;celegans_gene_names=rsbp-1
I	QG2082_V1	mRNA	3679499	3684590	.	+	.	ID=CBEC_351544;Parent=CBEC_351543;Name=EVM prediction I.614;InterPro=IPR026512
I	QG2082_V1	intron	3679541	3680901	.	+	0	Parent=CBEC_351544;ID=CBEC_351544_intron
I	QG2082_V1	repeat_region	3679623	3679657	.	.	.	X=Cluster493_23XXXXUnknown;ID=Cluster493_23XXXXUnknown;intact=TRUE
I	QG2082_V1	repeat_region	3679658	3679737	.	.	.	X=Cluster305_547XXXXDNA-TcMar-Tc1;ID=Cluster305_547XXXXDNA-TcMar-Tc1;intact=TRUE
I	QG2082_V1	repeat_region	3680150	3680241	.	.	.	X=Cluster305_548XXXXDNA-TcMar-Tc1;ID=Cluster305_548XXXXDNA-TcMar-Tc1;intact=TRUE
I	QG2082_V1	CDS	3680902	3680990	.	+	0	ID=CBEC_351551;Parent=CBEC_351544
I	QG2082_V1	exon	3680902	3680990	.	+	.	ID=CBEC_351546;Parent=CBEC_351544
I	QG2082_V1	intron	3680991	3682249	.	+	1	Parent=CBEC_351544;ID=CBEC_351544_intron
I	QG2082_V1	repeat_region	3681222	3681264	.	.	.	X=AGTGAAn_1XXXXSimple_repeat;ID=AGTGAAn_1XXXXSimple_repeat;intact=TRUE
I	QG2082_V1	repeat_region	3681453	3681521	.	.	.	X=Cluster305_549XXXXDNA-TcMar-Tc1;ID=Cluster305_549XXXXDNA-TcMar-Tc1;intact=TRUE
I	QG2082_V1	repeat_region	3681560	3681629	.	.	.	X=Cluster305_550XXXXDNA-TcMar-Tc1;ID=Cluster305_550XXXXDNA-TcMar-Tc1;intact=TRUE
I	QG2082_V1	repeat_region	3681776	3682153	.	.	.	X=Cluster95_40XXXXUnknown;ID=Cluster95_40XXXXUnknown;intact=TRUE
I	QG2082_V1	CDS	3682250	3682332	.	+	1	ID=CBEC_351552;Parent=CBEC_351544
I	QG2082_V1	exon	3682250	3682332	.	+	.	ID=CBEC_351547;Parent=CBEC_351544
I	QG2082_V1	intron	3682333	3683237	.	+	2	Parent=CBEC_351544;ID=CBEC_351544_intron
I	QG2082_V1	repeat_region	3682376	3682502	.	.	.	X=Cluster146_7XXXXUnknown;ID=Cluster146_7XXXXUnknown;intact=TRUE
I	QG2082_V1	CDS	3683238	3683461	.	+	2	ID=CBEC_351553;Parent=CBEC_351544
I	QG2082_V1	exon	3683238	3683461	.	+	.	ID=CBEC_351548;Parent=CBEC_351544
I	QG2082_V1	intron	3683462	3684506	.	+	0	Parent=CBEC_351544;ID=CBEC_351544_intron
I	QG2082_V1	repeat_region	3683615	3683697	.	.	.	X=A-rich_292XXXXA-rich;ID=A-rich_292XXXXA-rich;intact=TRUE
I	QG2082_V1	repeat_region	3684102	3684387	.	.	.	X=Cluster1514_6XXXXUnknown;ID=Cluster1514_6XXXXUnknown;intact=TRUE
I	QG2082_V1	CDS	3684507	3684590	.	+	0	ID=CBEC_351554;Parent=CBEC_351544
I	QG2082_V1	exon	3684507	3684590	.	+	.	ID=CBEC_351549;Parent=CBEC_351544
I	QG2082_V1	repeat_region	3684978	3685333	.	.	.	X=Cluster95_41XXXXUnknown;ID=Cluster95_41XXXXUnknown;intact=TRUE
I	QG2082_V1	repeat_region	3685568	3685575	.	.	.	X=Cluster305_551XXXXDNA-TcMar-Tc1;ID=Cluster305_551XXXXDNA-TcMar-Tc1;intact=TRUE
I	QG2082_V1	repeat_region	3685576	3685641	.	.	.	X=Cluster305_552XXXXDNA-TcMar-Tc1;ID=Cluster305_552XXXXDNA-TcMar-Tc1;intact=TRUE
I	QG2082_V1	repeat_region	3685642	3685664	.	.	.	X=Cluster305_552XXXXDNA-TcMar-Tc1;ID=Cluster305_552XXXXDNA-TcMar-Tc1;intact=TRUE
I	QG2082_V1	repeat_region	3686480	3686503	.	.	.	X=AAATn_3XXXXSimple_repeat;ID=AAATn_3XXXXSimple_repeat;intact=TRUE
I	QG2082_V1	CDS	3686633	3686710	.	-	0	ID=CBEC_351589;Parent=CBEC_351566
I	QG2082_V1	exon	3686633	3686710	.	-	.	ID=CBEC_351567;Parent=CBEC_351566
I	QG2082_V1	gene	3686633	3698477	.	-	.	ID=CBEC_351565;Name=EVM prediction I.615;celegans_gene_ids=WBGene00004298;celegans_gene_names=rad-54.L
I	QG2082_V1	mRNA	3686633	3698477	.	-	.	ID=CBEC_351566;Parent=CBEC_351565;Name=EVM prediction I.615;InterPro=IPR001650,IPR000330,IPR027417,IPR014001,IPR038718,IPR000313;Gene_Ontology=GO:0005524
I	QG2082_V1	intron	3686711	3686786	.	-	0	Parent=CBEC_351566;ID=CBEC_351566_intron
I	QG2082_V1	CDS	3686787	3686861	.	-	0	ID=CBEC_351590;Parent=CBEC_351566
I	QG2082_V1	exon	3686787	3686861	.	-	.	ID=CBEC_351568;Parent=CBEC_351566
I	QG2082_V1	intron	3686862	3687424	.	-	1	Parent=CBEC_351566;ID=CBEC_351566_intron
I	QG2082_V1	CDS	3687425	3687536	.	-	1	ID=CBEC_351591;Parent=CBEC_351566
I	QG2082_V1	exon	3687425	3687536	.	-	.	ID=CBEC_351569;Parent=CBEC_351566
I	QG2082_V1	intron	3687537	3687769	.	-	0	Parent=CBEC_351566;ID=CBEC_351566_intron
I	QG2082_V1	CDS	3687770	3687867	.	-	0	ID=CBEC_351592;Parent=CBEC_351566
I	QG2082_V1	exon	3687770	3687867	.	-	.	ID=CBEC_351570;Parent=CBEC_351566
I	QG2082_V1	intron	3687868	3688024	.	-	0	Parent=CBEC_351566;ID=CBEC_351566_intron
I	QG2082_V1	repeat_region	3687890	3687914	.	.	.	X=An_36XXXXSimple_repeat;ID=An_36XXXXSimple_repeat;intact=TRUE
I	QG2082_V1	CDS	3688025	3688090	.	-	0	ID=CBEC_351593;Parent=CBEC_351566
I	QG2082_V1	exon	3688025	3688090	.	-	.	ID=CBEC_351571;Parent=CBEC_351566
I	QG2082_V1	intron	3688091	3688753	.	-	1	Parent=CBEC_351566;ID=CBEC_351566_intron
I	QG2082_V1	CDS	3688754	3688862	.	-	1	ID=CBEC_351594;Parent=CBEC_351566
I	QG2082_V1	exon	3688754	3688862	.	-	.	ID=CBEC_351572;Parent=CBEC_351566
I	QG2082_V1	intron	3688863	3689131	.	-	0	Parent=CBEC_351566;ID=CBEC_351566_intron
I	QG2082_V1	CDS	3689132	3689298	.	-	0	ID=CBEC_351595;Parent=CBEC_351566
I	QG2082_V1	exon	3689132	3689298	.	-	.	ID=CBEC_351573;Parent=CBEC_351566
I	QG2082_V1	intron	3689299	3689935	.	-	2	Parent=CBEC_351566;ID=CBEC_351566_intron
I	QG2082_V1	repeat_region	3689728	3689934	.	.	.	X=Cluster758_15XXXXUnknown;ID=Cluster758_15XXXXUnknown;intact=TRUE
I	QG2082_V1	CDS	3689936	3690102	.	-	2	ID=CBEC_351596;Parent=CBEC_351566
I	QG2082_V1	exon	3689936	3690102	.	-	.	ID=CBEC_351574;Parent=CBEC_351566
I	QG2082_V1	intron	3690103	3690496	.	-	0	Parent=CBEC_351566;ID=CBEC_351566_intron
I	QG2082_V1	CDS	3690497	3690605	.	-	0	ID=CBEC_351597;Parent=CBEC_351566
I	QG2082_V1	exon	3690497	3690605	.	-	.	ID=CBEC_351575;Parent=CBEC_351566
I	QG2082_V1	intron	3690606	3690928	.	-	0	Parent=CBEC_351566;ID=CBEC_351566_intron
I	QG2082_V1	CDS	3690929	3691036	.	-	0	ID=CBEC_351598;Parent=CBEC_351566
I	QG2082_V1	exon	3690929	3691036	.	-	.	ID=CBEC_351576;Parent=CBEC_351566
I	QG2082_V1	intron	3691037	3691607	.	-	1	Parent=CBEC_351566;ID=CBEC_351566_intron
I	QG2082_V1	CDS	3691608	3691734	.	-	1	ID=CBEC_351599;Parent=CBEC_351566
I	QG2082_V1	exon	3691608	3691734	.	-	.	ID=CBEC_351577;Parent=CBEC_351566
I	QG2082_V1	intron	3691735	3692861	.	-	1	Parent=CBEC_351566;ID=CBEC_351566_intron
I	QG2082_V1	CDS	3692862	3692939	.	-	1	ID=CBEC_351600;Parent=CBEC_351566
I	QG2082_V1	exon	3692862	3692939	.	-	.	ID=CBEC_351578;Parent=CBEC_351566
I	QG2082_V1	intron	3692940	3692993	.	-	0	Parent=CBEC_351566;ID=CBEC_351566_intron
I	QG2082_V1	CDS	3692994	3693112	.	-	0	ID=CBEC_351601;Parent=CBEC_351566
I	QG2082_V1	exon	3692994	3693112	.	-	.	ID=CBEC_351579;Parent=CBEC_351566
I	QG2082_V1	intron	3693113	3693156	.	-	2	Parent=CBEC_351566;ID=CBEC_351566_intron
I	QG2082_V1	CDS	3693157	3693281	.	-	2	ID=CBEC_351602;Parent=CBEC_351566
I	QG2082_V1	exon	3693157	3693281	.	-	.	ID=CBEC_351580;Parent=CBEC_351566
I	QG2082_V1	intron	3693282	3694379	.	-	0	Parent=CBEC_351566;ID=CBEC_351566_intron
I	QG2082_V1	CDS	3694380	3694473	.	-	0	ID=CBEC_351603;Parent=CBEC_351566
I	QG2082_V1	exon	3694380	3694473	.	-	.	ID=CBEC_351581;Parent=CBEC_351566
I	QG2082_V1	intron	3694474	3694984	.	-	0	Parent=CBEC_351566;ID=CBEC_351566_intron
I	QG2082_V1	CDS	3694985	3695236	.	-	0	ID=CBEC_351604;Parent=CBEC_351566
I	QG2082_V1	exon	3694985	3695236	.	-	.	ID=CBEC_351582;Parent=CBEC_351566
I	QG2082_V1	intron	3695237	3695515	.	-	2	Parent=CBEC_351566;ID=CBEC_351566_intron
I	QG2082_V1	CDS	3695516	3695655	.	-	2	ID=CBEC_351605;Parent=CBEC_351566
I	QG2082_V1	exon	3695516	3695655	.	-	.	ID=CBEC_351583;Parent=CBEC_351566
I	QG2082_V1	intron	3695656	3695967	.	-	0	Parent=CBEC_351566;ID=CBEC_351566_intron
I	QG2082_V1	CDS	3695968	3696214	.	-	0	ID=CBEC_351606;Parent=CBEC_351566
I	QG2082_V1	exon	3695968	3696214	.	-	.	ID=CBEC_351584;Parent=CBEC_351566
I	QG2082_V1	intron	3696215	3697385	.	-	1	Parent=CBEC_351566;ID=CBEC_351566_intron
I	QG2082_V1	CDS	3697386	3697485	.	-	1	ID=CBEC_351607;Parent=CBEC_351566
I	QG2082_V1	exon	3697386	3697485	.	-	.	ID=CBEC_351585;Parent=CBEC_351566
I	QG2082_V1	intron	3697486	3697542	.	-	0	Parent=CBEC_351566;ID=CBEC_351566_intron
I	QG2082_V1	CDS	3697543	3698069	.	-	0	ID=CBEC_351608;Parent=CBEC_351566
I	QG2082_V1	exon	3697543	3698069	.	-	.	ID=CBEC_351586;Parent=CBEC_351566
I	QG2082_V1	intron	3698070	3698202	.	-	0	Parent=CBEC_351566;ID=CBEC_351566_intron
I	QG2082_V1	CDS	3698203	3698346	.	-	0	ID=CBEC_351609;Parent=CBEC_351566
I	QG2082_V1	exon	3698203	3698346	.	-	.	ID=CBEC_351587;Parent=CBEC_351566
I	QG2082_V1	intron	3698347	3698390	.	-	0	Parent=CBEC_351566;ID=CBEC_351566_intron
I	QG2082_V1	CDS	3698391	3698477	.	-	0	ID=CBEC_351610;Parent=CBEC_351566
I	QG2082_V1	exon	3698391	3698477	.	-	.	ID=CBEC_351588;Parent=CBEC_351566
I	QG2082_V1	repeat_region	3699078	3699120	.	.	.	X=Cluster1477_45XXXXDNA-TcMar-Tc1;ID=Cluster1477_45XXXXDNA-TcMar-Tc1;intact=TRUE
I	QG2082_V1	repeat_region	3699121	3699317	.	.	.	X=Cluster55_47XXXXDNA-TcMar-Tc1;ID=Cluster55_47XXXXDNA-TcMar-Tc1;intact=TRUE
I	QG2082_V1	repeat_region	3699318	3699323	.	.	.	X=Cluster1477_46XXXXDNA-TcMar-Tc1;ID=Cluster1477_46XXXXDNA-TcMar-Tc1;intact=TRUE
I	QG2082_V1	repeat_region	3699324	3699362	.	.	.	X=Cluster584_10XXXXDNA-TcMar-Tc1;ID=Cluster584_10XXXXDNA-TcMar-Tc1;intact=TRUE
I	QG2082_V1	repeat_region	3699363	3699497	.	.	.	X=Cluster1477_46XXXXDNA-TcMar-Tc1;ID=Cluster1477_46XXXXDNA-TcMar-Tc1;intact=TRUE
I	QG2082_V1	repeat_region	3699565	3699681	.	.	.	X=Cluster1477_47XXXXDNA-TcMar-Tc1;ID=Cluster1477_47XXXXDNA-TcMar-Tc1;intact=TRUE
I	QG2082_V1	repeat_region	3699785	3699853	.	.	.	X=A-rich_293XXXXA-rich;ID=A-rich_293XXXXA-rich;intact=TRUE
I	QG2082_V1	repeat_region	3709920	3710067	.	.	.	X=Cluster1256_3XXXXUnknown;ID=Cluster1256_3XXXXUnknown;intact=TRUE
I	QG2082_V1	repeat_region	3710157	3710166	.	.	.	X=AATTTTTn_7XXXXSimple_repeat;ID=AATTTTTn_7XXXXSimple_repeat;intact=TRUE
I	QG2082_V1	repeat_region	3710167	3710210	.	.	.	X=TTTATTn_2XXXXSimple_repeat;ID=TTTATTn_2XXXXSimple_repeat;intact=TRUE
I	QG2082_V1	CDS	3710749	3710844	.	+	0	ID=CBEC_351628;Parent=CBEC_351622
I	QG2082_V1	exon	3710749	3710844	.	+	.	ID=CBEC_351623;Parent=CBEC_351622
I	QG2082_V1	gene	3710749	3711474	.	+	.	ID=CBEC_351621;Name=EVM prediction I.616;celegans_gene_ids=WBGene00006503;celegans_gene_names=snx-3
I	QG2082_V1	mRNA	3710749	3711474	.	+	.	ID=CBEC_351622;Parent=CBEC_351621;Name=EVM prediction I.616;InterPro=IPR036871,IPR001683;Gene_Ontology=GO:0035091
I	QG2082_V1	intron	3710845	3710891	.	+	0	Parent=CBEC_351622;ID=CBEC_351622_intron
I	QG2082_V1	CDS	3710892	3710957	.	+	0	ID=CBEC_351629;Parent=CBEC_351622
I	QG2082_V1	exon	3710892	3710957	.	+	.	ID=CBEC_351624;Parent=CBEC_351622
I	QG2082_V1	intron	3710958	3711005	.	+	0	Parent=CBEC_351622;ID=CBEC_351622_intron
I	QG2082_V1	CDS	3711006	3711101	.	+	0	ID=CBEC_351630;Parent=CBEC_351622
I	QG2082_V1	exon	3711006	3711101	.	+	.	ID=CBEC_351625;Parent=CBEC_351622
I	QG2082_V1	intron	3711102	3711172	.	+	0	Parent=CBEC_351622;ID=CBEC_351622_intron
I	QG2082_V1	CDS	3711173	3711297	.	+	0	ID=CBEC_351631;Parent=CBEC_351622
I	QG2082_V1	exon	3711173	3711297	.	+	.	ID=CBEC_351626;Parent=CBEC_351622
I	QG2082_V1	intron	3711298	3711368	.	+	1	Parent=CBEC_351622;ID=CBEC_351622_intron
I	QG2082_V1	CDS	3711369	3711474	.	+	1	ID=CBEC_351632;Parent=CBEC_351622
I	QG2082_V1	exon	3711369	3711474	.	+	.	ID=CBEC_351627;Parent=CBEC_351622
I	QG2082_V1	CDS	3711823	3711911	.	+	0	ID=CBEC_351650;Parent=CBEC_351644
I	QG2082_V1	exon	3711823	3711911	.	+	.	ID=CBEC_351645;Parent=CBEC_351644
I	QG2082_V1	gene	3711823	3717638	.	+	.	ID=CBEC_351643;Name=EVM prediction I.617;celegans_gene_ids=WBGene00012298;celegans_gene_names=prmt-7
I	QG2082_V1	mRNA	3711823	3717638	.	+	.	ID=CBEC_351644;Parent=CBEC_351643;Name=EVM prediction I.617;InterPro=IPR029063,IPR025799;Gene_Ontology=GO:0016274,GO:0018216
I	QG2082_V1	intron	3711912	3715475	.	+	1	Parent=CBEC_351644;ID=CBEC_351644_intron
I	QG2082_V1	repeat_region	3712490	3712819	.	.	.	X=Cluster434_162XXXXDNA-TcMar-Tc1;ID=Cluster434_162XXXXDNA-TcMar-Tc1;intact=TRUE
I	QG2082_V1	repeat_region	3712984	3713219	.	.	.	X=Cluster115_17XXXXUnknown;ID=Cluster115_17XXXXUnknown;intact=TRUE
I	QG2082_V1	repeat_region	3713402	3713874	.	.	.	X=Cluster1349_7XXXXDNA-CMC-Chapaev;ID=Cluster1349_7XXXXDNA-CMC-Chapaev;intact=TRUE
I	QG2082_V1	repeat_region	3714869	3715104	.	.	.	X=Cluster115_18XXXXUnknown;ID=Cluster115_18XXXXUnknown;intact=TRUE
I	QG2082_V1	repeat_region	3715121	3715186	.	.	.	X=CGAGn_2XXXXSimple_repeat;ID=CGAGn_2XXXXSimple_repeat;intact=TRUE
I	QG2082_V1	repeat_region	3715255	3715309	.	.	.	X=Cluster402_82XXXXDNA-TcMar-Tc1;ID=Cluster402_82XXXXDNA-TcMar-Tc1;intact=TRUE
I	QG2082_V1	CDS	3715476	3715981	.	+	1	ID=CBEC_351651;Parent=CBEC_351644
I	QG2082_V1	exon	3715476	3715981	.	+	.	ID=CBEC_351646;Parent=CBEC_351644
I	QG2082_V1	intron	3715982	3716611	.	+	2	Parent=CBEC_351644;ID=CBEC_351644_intron
I	QG2082_V1	CDS	3716612	3716723	.	+	2	ID=CBEC_351652;Parent=CBEC_351644
I	QG2082_V1	exon	3716612	3716723	.	+	.	ID=CBEC_351647;Parent=CBEC_351644
I	QG2082_V1	intron	3716724	3716982	.	+	1	Parent=CBEC_351644;ID=CBEC_351644_intron
I	QG2082_V1	CDS	3716983	3717160	.	+	1	ID=CBEC_351653;Parent=CBEC_351644
I	QG2082_V1	exon	3716983	3717160	.	+	.	ID=CBEC_351648;Parent=CBEC_351644
I	QG2082_V1	intron	3717161	3717626	.	+	0	Parent=CBEC_351644;ID=CBEC_351644_intron
I	QG2082_V1	repeat_region	3717188	3717664	.	.	.	X=Cluster1055_8XXXXDNA-TcMar-Tc1;ID=Cluster1055_8XXXXDNA-TcMar-Tc1;intact=TRUE
I	QG2082_V1	CDS	3717627	3717638	.	+	0	ID=CBEC_351654;Parent=CBEC_351644
I	QG2082_V1	exon	3717627	3717638	.	+	.	ID=CBEC_351649;Parent=CBEC_351644
I	QG2082_V1	repeat_region	3717693	3718066	.	.	.	X=Cluster1055_9XXXXDNA-TcMar-Tc1;ID=Cluster1055_9XXXXDNA-TcMar-Tc1;intact=TRUE
I	QG2082_V1	CDS	3718367	3718663	.	-	0	ID=CBEC_351669;Parent=CBEC_351666
I	QG2082_V1	exon	3718367	3718663	.	-	.	ID=CBEC_351667;Parent=CBEC_351666
I	QG2082_V1	gene	3718367	3719569	.	-	.	ID=CBEC_351665;Name=EVM prediction I.618;celegans_gene_ids=WBGene00001392;celegans_gene_names=far-8
I	QG2082_V1	mRNA	3718367	3719569	.	-	.	ID=CBEC_351666;Parent=CBEC_351665;Name=EVM prediction I.618;InterPro=IPR008632;Gene_Ontology=GO:0008289
I	QG2082_V1	intron	3718664	3719176	.	-	0	Parent=CBEC_351666;ID=CBEC_351666_intron
I	QG2082_V1	repeat_region	3718682	3718725	.	.	.	X=Cluster54_73XXXXDNA-CMC-Chapaev;ID=Cluster54_73XXXXDNA-CMC-Chapaev;intact=TRUE
I	QG2082_V1	repeat_region	3719052	3719091	.	.	.	X=TTTTCAAn_5XXXXSimple_repeat;ID=TTTTCAAn_5XXXXSimple_repeat;intact=TRUE
I	QG2082_V1	repeat_region	3719109	3719151	.	.	.	X=Cluster54_74XXXXDNA-CMC-Chapaev;ID=Cluster54_74XXXXDNA-CMC-Chapaev;intact=TRUE
I	QG2082_V1	CDS	3719177	3719569	.	-	0	ID=CBEC_351670;Parent=CBEC_351666
I	QG2082_V1	exon	3719177	3719569	.	-	.	ID=CBEC_351668;Parent=CBEC_351666
I	QG2082_V1	repeat_region	3719849	3720033	.	.	.	X=Cluster55_48XXXXDNA-TcMar-Tc1;ID=Cluster55_48XXXXDNA-TcMar-Tc1;intact=TRUE
I	QG2082_V1	CDS	3720514	3720626	.	+	0	ID=CBEC_351691;Parent=CBEC_351682
I	QG2082_V1	exon	3720514	3720626	.	+	.	ID=CBEC_351683;Parent=CBEC_351682
I	QG2082_V1	gene	3720514	3724029	.	+	.	ID=CBEC_351681;Name=EVM prediction I.619;celegans_gene_ids=WBGene00014241;celegans_gene_names=ZK1251.3
I	QG2082_V1	mRNA	3720514	3724029	.	+	.	ID=CBEC_351682;Parent=CBEC_351681;Name=EVM prediction I.619;InterPro=IPR001104,IPR029063,IPR039357,IPR025799;Gene_Ontology=GO:0016627,GO:0006629,GO:0016274,GO:0018216
I	QG2082_V1	intron	3720627	3720782	.	+	1	Parent=CBEC_351682;ID=CBEC_351682_intron
I	QG2082_V1	CDS	3720783	3720894	.	+	1	ID=CBEC_351692;Parent=CBEC_351682
I	QG2082_V1	exon	3720783	3720894	.	+	.	ID=CBEC_351684;Parent=CBEC_351682
I	QG2082_V1	repeat_region	3720888	3720986	.	.	.	X=Cluster305_553XXXXDNA-TcMar-Tc1;ID=Cluster305_553XXXXDNA-TcMar-Tc1;intact=TRUE
I	QG2082_V1	intron	3720895	3721082	.	+	0	Parent=CBEC_351682;ID=CBEC_351682_intron
I	QG2082_V1	repeat_region	3720987	3721044	.	.	.	X=Cluster659_104XXXXUnknown;ID=Cluster659_104XXXXUnknown;intact=TRUE
I	QG2082_V1	repeat_region	3721045	3721054	.	.	.	X=Cluster659_104XXXXUnknown;ID=Cluster659_104XXXXUnknown;intact=TRUE
I	QG2082_V1	CDS	3721083	3721207	.	+	0	ID=CBEC_351693;Parent=CBEC_351682
I	QG2082_V1	exon	3721083	3721207	.	+	.	ID=CBEC_351685;Parent=CBEC_351682
I	QG2082_V1	intron	3721208	3721539	.	+	1	Parent=CBEC_351682;ID=CBEC_351682_intron
I	QG2082_V1	CDS	3721540	3721732	.	+	1	ID=CBEC_351694;Parent=CBEC_351682
I	QG2082_V1	exon	3721540	3721732	.	+	.	ID=CBEC_351686;Parent=CBEC_351682
I	QG2082_V1	intron	3721733	3721779	.	+	0	Parent=CBEC_351682;ID=CBEC_351682_intron
I	QG2082_V1	CDS	3721780	3722042	.	+	0	ID=CBEC_351695;Parent=CBEC_351682
I	QG2082_V1	exon	3721780	3722042	.	+	.	ID=CBEC_351687;Parent=CBEC_351682
I	QG2082_V1	intron	3722043	3722359	.	+	1	Parent=CBEC_351682;ID=CBEC_351682_intron
I	QG2082_V1	CDS	3722360	3722574	.	+	1	ID=CBEC_351696;Parent=CBEC_351682
I	QG2082_V1	exon	3722360	3722574	.	+	.	ID=CBEC_351688;Parent=CBEC_351682
I	QG2082_V1	intron	3722575	3723122	.	+	2	Parent=CBEC_351682;ID=CBEC_351682_intron
I	QG2082_V1	repeat_region	3722625	3722663	.	.	.	X=TTGn_3XXXXSimple_repeat;ID=TTGn_3XXXXSimple_repeat;intact=TRUE
I	QG2082_V1	CDS	3723123	3723595	.	+	2	ID=CBEC_351697;Parent=CBEC_351682
I	QG2082_V1	exon	3723123	3723595	.	+	.	ID=CBEC_351689;Parent=CBEC_351682
I	QG2082_V1	intron	3723596	3723726	.	+	0	Parent=CBEC_351682;ID=CBEC_351682_intron
I	QG2082_V1	repeat_region	3723607	3723702	.	.	.	X=Cluster305_554XXXXDNA-TcMar-Tc1;ID=Cluster305_554XXXXDNA-TcMar-Tc1;intact=TRUE
```
