## Supplementary material for "Conservative evolution of genetic and genomic features in *Caenorhabditis becei*, an experimentally tractable gonochoristic worm": File S1: becei_functional_annotation_with_celegans_names.gff3 (part 3 of 55)

```
I	QG2082_V1	CDS	3723727	3724029	.	+	0	ID=CBEC_351698;Parent=CBEC_351682
I	QG2082_V1	exon	3723727	3724029	.	+	.	ID=CBEC_351690;Parent=CBEC_351682
I	QG2082_V1	repeat_region	3724156	3725049	.	.	.	X=Cluster815_4XXXXLINE-R2-NeSL;ID=Cluster815_4XXXXLINE-R2-NeSL;intact=TRUE
I	QG2082_V1	exon	3725254	3725416	.	-	.	ID=CBEC_351711;Parent=CBEC_351710
I	QG2082_V1	gene	3725254	3727245	.	-	.	ID=CBEC_351709;Name=EVM prediction I.620;celegans_gene_ids=WBGene00012296;celegans_gene_names=spe-46
I	QG2082_V1	mRNA	3725254	3727245	.	-	.	ID=CBEC_351710;Parent=CBEC_351709;Name=EVM prediction I.620
I	QG2082_V1	three_prime_UTR	3725254	3725368	.	-	.	ID=CBEC_351726;Parent=CBEC_351710
I	QG2082_V1	CDS	3725369	3725416	.	-	0	ID=CBEC_351718;Parent=CBEC_351710
I	QG2082_V1	intron	3725417	3725466	.	-	0	Parent=CBEC_351710;ID=CBEC_351710_intron
I	QG2082_V1	CDS	3725467	3725550	.	-	0	ID=CBEC_351719;Parent=CBEC_351710
I	QG2082_V1	exon	3725467	3725550	.	-	.	ID=CBEC_351712;Parent=CBEC_351710
I	QG2082_V1	intron	3725551	3725598	.	-	2	Parent=CBEC_351710;ID=CBEC_351710_intron
I	QG2082_V1	CDS	3725599	3725681	.	-	2	ID=CBEC_351720;Parent=CBEC_351710
I	QG2082_V1	exon	3725599	3725681	.	-	.	ID=CBEC_351713;Parent=CBEC_351710
I	QG2082_V1	intron	3725682	3725815	.	-	0	Parent=CBEC_351710;ID=CBEC_351710_intron
I	QG2082_V1	repeat_region	3725722	3725806	.	.	.	X=Cluster341_2XXXXDNA-TcMar-Tc1;ID=Cluster341_2XXXXDNA-TcMar-Tc1;intact=TRUE
I	QG2082_V1	CDS	3725816	3726206	.	-	0	ID=CBEC_351721;Parent=CBEC_351710
I	QG2082_V1	exon	3725816	3726206	.	-	.	ID=CBEC_351714;Parent=CBEC_351710
I	QG2082_V1	intron	3726207	3726794	.	-	2	Parent=CBEC_351710;ID=CBEC_351710_intron
I	QG2082_V1	repeat_region	3726277	3726290	.	.	.	X=Cluster1323_49XXXXUnknown;ID=Cluster1323_49XXXXUnknown;intact=TRUE
I	QG2082_V1	repeat_region	3726291	3726600	.	.	.	X=Cluster434_163XXXXDNA-TcMar-Tc1;ID=Cluster434_163XXXXDNA-TcMar-Tc1;intact=TRUE
I	QG2082_V1	repeat_region	3726601	3726655	.	.	.	X=Cluster1323_50XXXXUnknown;ID=Cluster1323_50XXXXUnknown;intact=TRUE
I	QG2082_V1	repeat_region	3726656	3726667	.	.	.	X=Cluster1323_50XXXXUnknown;ID=Cluster1323_50XXXXUnknown;intact=TRUE
I	QG2082_V1	CDS	3726795	3726958	.	-	2	ID=CBEC_351722;Parent=CBEC_351710
I	QG2082_V1	exon	3726795	3726958	.	-	.	ID=CBEC_351715;Parent=CBEC_351710
I	QG2082_V1	intron	3726959	3727005	.	-	0	Parent=CBEC_351710;ID=CBEC_351710_intron
I	QG2082_V1	CDS	3727006	3727105	.	-	0	ID=CBEC_351723;Parent=CBEC_351710
I	QG2082_V1	exon	3727006	3727150	.	-	.	ID=CBEC_351716;Parent=CBEC_351710
I	QG2082_V1	five_prime_UTR	3727106	3727150	.	-	.	ID=CBEC_351724;Parent=CBEC_351710
I	QG2082_V1	exon	3727200	3727245	.	-	.	ID=CBEC_351717;Parent=CBEC_351710
I	QG2082_V1	five_prime_UTR	3727200	3727245	.	-	.	ID=CBEC_351725;Parent=CBEC_351710
I	QG2082_V1	repeat_region	3727349	3727430	.	.	.	X=Cluster341_3XXXXDNA-TcMar-Tc1;ID=Cluster341_3XXXXDNA-TcMar-Tc1;intact=TRUE
I	QG2082_V1	exon	3727970	3728059	.	+	.	ID=CBEC_351739;Parent=CBEC_351738
I	QG2082_V1	five_prime_UTR	3727970	3728041	.	+	.	ID=CBEC_351753;Parent=CBEC_351738
I	QG2082_V1	gene	3727970	3735329	.	+	.	ID=CBEC_351737;Name=EVM prediction I.621;celegans_gene_ids=WBGene00001843;celegans_gene_names=hgo-1
I	QG2082_V1	mRNA	3727970	3735329	.	+	.	ID=CBEC_351738;Parent=CBEC_351737;Name=EVM prediction I.621;InterPro=IPR046451,IPR005708,IPR014710,IPR046452,IPR011051;Gene_Ontology=GO:0004411,GO:0006559,GO:0006570
I	QG2082_V1	CDS	3728042	3728059	.	+	0	ID=CBEC_351746;Parent=CBEC_351738
I	QG2082_V1	intron	3728060	3733127	.	+	0	Parent=CBEC_351738;ID=CBEC_351738_intron
I	QG2082_V1	repeat_region	3728099	3728106	.	.	.	X=Cluster659_105XXXXUnknown;ID=Cluster659_105XXXXUnknown;intact=TRUE
I	QG2082_V1	repeat_region	3728107	3728164	.	.	.	X=Cluster305_555XXXXDNA-TcMar-Tc1;ID=Cluster305_555XXXXDNA-TcMar-Tc1;intact=TRUE
I	QG2082_V1	repeat_region	3728165	3728180	.	.	.	X=Cluster305_555XXXXDNA-TcMar-Tc1;ID=Cluster305_555XXXXDNA-TcMar-Tc1;intact=TRUE
I	QG2082_V1	repeat_region	3728270	3728345	.	.	.	X=Cluster305_556XXXXDNA-TcMar-Tc1;ID=Cluster305_556XXXXDNA-TcMar-Tc1;intact=TRUE
I	QG2082_V1	repeat_region	3728346	3728376	.	.	.	X=Cluster305_557XXXXDNA-TcMar-Tc1;ID=Cluster305_557XXXXDNA-TcMar-Tc1;intact=TRUE
I	QG2082_V1	repeat_region	3729031	3729106	.	.	.	X=Cluster305_558XXXXDNA-TcMar-Tc1;ID=Cluster305_558XXXXDNA-TcMar-Tc1;intact=TRUE
I	QG2082_V1	repeat_region	3729196	3729221	.	.	.	X=Cluster305_559XXXXDNA-TcMar-Tc1;ID=Cluster305_559XXXXDNA-TcMar-Tc1;intact=TRUE
I	QG2082_V1	repeat_region	3729222	3729277	.	.	.	X=Cluster659_106XXXXUnknown;ID=Cluster659_106XXXXUnknown;intact=TRUE
I	QG2082_V1	repeat_region	3729278	3729300	.	.	.	X=Cluster659_106XXXXUnknown;ID=Cluster659_106XXXXUnknown;intact=TRUE
I	QG2082_V1	repeat_region	3730144	3730157	.	.	.	X=Cluster659_107XXXXUnknown;ID=Cluster659_107XXXXUnknown;intact=TRUE
I	QG2082_V1	repeat_region	3730158	3730232	.	.	.	X=Cluster305_560XXXXDNA-TcMar-Tc1;ID=Cluster305_560XXXXDNA-TcMar-Tc1;intact=TRUE
I	QG2082_V1	repeat_region	3730322	3730396	.	.	.	X=Cluster305_561XXXXDNA-TcMar-Tc1;ID=Cluster305_561XXXXDNA-TcMar-Tc1;intact=TRUE
I	QG2082_V1	repeat_region	3730397	3730427	.	.	.	X=Cluster305_562XXXXDNA-TcMar-Tc1;ID=Cluster305_562XXXXDNA-TcMar-Tc1;intact=TRUE
I	QG2082_V1	repeat_region	3730815	3730841	.	.	.	X=CTTn_12XXXXSimple_repeat;ID=CTTn_12XXXXSimple_repeat;intact=TRUE
I	QG2082_V1	repeat_region	3731313	3731698	.	.	.	X=Cluster1063_49XXXXDNA-TcMar-Tc1;ID=Cluster1063_49XXXXDNA-TcMar-Tc1;intact=TRUE
I	QG2082_V1	repeat_region	3732036	3732089	.	.	.	X=Cluster1341_11XXXXUnknown;ID=Cluster1341_11XXXXUnknown;intact=TRUE
I	QG2082_V1	repeat_region	3732090	3732310	.	.	.	X=Cluster442_7XXXXUnknown;ID=Cluster442_7XXXXUnknown;intact=TRUE
I	QG2082_V1	repeat_region	3732311	3732402	.	.	.	X=Cluster442_7XXXXUnknown;ID=Cluster442_7XXXXUnknown;intact=TRUE
I	QG2082_V1	repeat_region	3732431	3732446	.	.	.	X=Cluster1207_8XXXXUnknown;ID=Cluster1207_8XXXXUnknown;intact=TRUE
I	QG2082_V1	repeat_region	3732447	3732544	.	.	.	X=Cluster250_7XXXXUnknown;ID=Cluster250_7XXXXUnknown;intact=TRUE
I	QG2082_V1	repeat_region	3732545	3732572	.	.	.	X=Cluster250_7XXXXUnknown;ID=Cluster250_7XXXXUnknown;intact=TRUE
I	QG2082_V1	repeat_region	3732584	3732616	.	.	.	X=CCTTn_1XXXXSimple_repeat;ID=CCTTn_1XXXXSimple_repeat;intact=TRUE
I	QG2082_V1	repeat_region	3732733	3732771	.	.	.	X=CTTTTn_1XXXXSimple_repeat;ID=CTTTTn_1XXXXSimple_repeat;intact=TRUE
I	QG2082_V1	CDS	3733128	3733217	.	+	0	ID=CBEC_351747;Parent=CBEC_351738
I	QG2082_V1	exon	3733128	3733217	.	+	.	ID=CBEC_351740;Parent=CBEC_351738
I	QG2082_V1	intron	3733218	3733364	.	+	0	Parent=CBEC_351738;ID=CBEC_351738_intron
I	QG2082_V1	repeat_region	3733259	3733341	.	.	.	X=Cluster341_4XXXXDNA-TcMar-Tc1;ID=Cluster341_4XXXXDNA-TcMar-Tc1;intact=TRUE
I	QG2082_V1	CDS	3733365	3733731	.	+	0	ID=CBEC_351748;Parent=CBEC_351738
I	QG2082_V1	exon	3733365	3733731	.	+	.	ID=CBEC_351741;Parent=CBEC_351738
I	QG2082_V1	intron	3733732	3733791	.	+	2	Parent=CBEC_351738;ID=CBEC_351738_intron
I	QG2082_V1	repeat_region	3733740	3733787	.	.	.	X=TTATCTCn_1XXXXSimple_repeat;ID=TTATCTCn_1XXXXSimple_repeat;intact=TRUE
I	QG2082_V1	CDS	3733792	3734090	.	+	2	ID=CBEC_351749;Parent=CBEC_351738
I	QG2082_V1	exon	3733792	3734090	.	+	.	ID=CBEC_351742;Parent=CBEC_351738
I	QG2082_V1	intron	3734091	3734595	.	+	0	Parent=CBEC_351738;ID=CBEC_351738_intron
I	QG2082_V1	repeat_region	3734105	3734111	.	.	.	X=Cluster910_20XXXXUnknown;ID=Cluster910_20XXXXUnknown;intact=TRUE
I	QG2082_V1	repeat_region	3734112	3734128	.	.	.	X=Cluster487_24XXXXDNA-TcMar-Tc1;ID=Cluster487_24XXXXDNA-TcMar-Tc1;intact=TRUE
I	QG2082_V1	repeat_region	3734129	3734203	.	.	.	X=Cluster910_21XXXXUnknown;ID=Cluster910_21XXXXUnknown;intact=TRUE
I	QG2082_V1	repeat_region	3734204	3734229	.	.	.	X=Cluster910_21XXXXUnknown;ID=Cluster910_21XXXXUnknown;intact=TRUE
I	QG2082_V1	repeat_region	3734304	3734313	.	.	.	X=Cluster881_6XXXXDNA-TcMar-Tc1;ID=Cluster881_6XXXXDNA-TcMar-Tc1;intact=TRUE
I	QG2082_V1	repeat_region	3734314	3734358	.	.	.	X=Cluster910_22XXXXUnknown;ID=Cluster910_22XXXXUnknown;intact=TRUE
I	QG2082_V1	repeat_region	3734359	3734377	.	.	.	X=Cluster982_1XXXXDNA-TcMar-Tc1;ID=Cluster982_1XXXXDNA-TcMar-Tc1;intact=TRUE
I	QG2082_V1	repeat_region	3734378	3734408	.	.	.	X=Cluster910_22XXXXUnknown;ID=Cluster910_22XXXXUnknown;intact=TRUE
I	QG2082_V1	repeat_region	3734465	3734532	.	.	.	X=Cluster487_25XXXXDNA-TcMar-Tc1;ID=Cluster487_25XXXXDNA-TcMar-Tc1;intact=TRUE
I	QG2082_V1	repeat_region	3734533	3734583	.	.	.	X=Cluster1218_176XXXXUnknown;ID=Cluster1218_176XXXXUnknown;intact=TRUE
I	QG2082_V1	repeat_region	3734584	3734589	.	.	.	X=Cluster1218_176XXXXUnknown;ID=Cluster1218_176XXXXUnknown;intact=TRUE
I	QG2082_V1	CDS	3734596	3734700	.	+	0	ID=CBEC_351750;Parent=CBEC_351738
I	QG2082_V1	exon	3734596	3734700	.	+	.	ID=CBEC_351743;Parent=CBEC_351738
I	QG2082_V1	intron	3734701	3734743	.	+	0	Parent=CBEC_351738;ID=CBEC_351738_intron
I	QG2082_V1	CDS	3734744	3735052	.	+	0	ID=CBEC_351751;Parent=CBEC_351738
I	QG2082_V1	exon	3734744	3735052	.	+	.	ID=CBEC_351744;Parent=CBEC_351738
I	QG2082_V1	intron	3735053	3735129	.	+	0	Parent=CBEC_351738;ID=CBEC_351738_intron
I	QG2082_V1	CDS	3735130	3735252	.	+	0	ID=CBEC_351752;Parent=CBEC_351738
I	QG2082_V1	exon	3735130	3735329	.	+	.	ID=CBEC_351745;Parent=CBEC_351738
I	QG2082_V1	three_prime_UTR	3735253	3735329	.	+	.	ID=CBEC_351754;Parent=CBEC_351738
I	QG2082_V1	CDS	3735461	3735606	.	+	0	ID=CBEC_351770;Parent=CBEC_351766
I	QG2082_V1	exon	3735461	3735606	.	+	.	ID=CBEC_351767;Parent=CBEC_351766
I	QG2082_V1	gene	3735461	3736777	.	+	.	ID=CBEC_351765;Name=EVM prediction I.622;celegans_gene_ids=WBGene00007856;celegans_gene_names=C31H5.5
I	QG2082_V1	mRNA	3735461	3736777	.	+	.	ID=CBEC_351766;Parent=CBEC_351765;Name=EVM prediction I.622
I	QG2082_V1	intron	3735607	3735649	.	+	1	Parent=CBEC_351766;ID=CBEC_351766_intron
I	QG2082_V1	CDS	3735650	3735777	.	+	1	ID=CBEC_351771;Parent=CBEC_351766
I	QG2082_V1	exon	3735650	3735777	.	+	.	ID=CBEC_351768;Parent=CBEC_351766
I	QG2082_V1	intron	3735778	3736580	.	+	2	Parent=CBEC_351766;ID=CBEC_351766_intron
I	QG2082_V1	repeat_region	3735847	3735892	.	.	.	X=Cluster1370_9XXXXDNA-TcMar-Tc1;ID=Cluster1370_9XXXXDNA-TcMar-Tc1;intact=TRUE
I	QG2082_V1	repeat_region	3735921	3735936	.	.	.	X=Cluster881_7XXXXDNA-TcMar-Tc1;ID=Cluster881_7XXXXDNA-TcMar-Tc1;intact=TRUE
I	QG2082_V1	repeat_region	3735937	3736054	.	.	.	X=Cluster1066_28XXXXDNA-TcMar-Tc1;ID=Cluster1066_28XXXXDNA-TcMar-Tc1;intact=TRUE
I	QG2082_V1	repeat_region	3736126	3736207	.	.	.	X=Cluster910_23XXXXUnknown;ID=Cluster910_23XXXXUnknown;intact=TRUE
I	QG2082_V1	repeat_region	3736300	3736380	.	.	.	X=Cluster910_24XXXXUnknown;ID=Cluster910_24XXXXUnknown;intact=TRUE
I	QG2082_V1	repeat_region	3736381	3736399	.	.	.	X=Cluster487_26XXXXDNA-TcMar-Tc1;ID=Cluster487_26XXXXDNA-TcMar-Tc1;intact=TRUE
I	QG2082_V1	repeat_region	3736468	3736543	.	.	.	X=Cluster494_25XXXXDNA-TcMar-Tc1;ID=Cluster494_25XXXXDNA-TcMar-Tc1;intact=TRUE
I	QG2082_V1	CDS	3736581	3736777	.	+	2	ID=CBEC_351772;Parent=CBEC_351766
I	QG2082_V1	exon	3736581	3736777	.	+	.	ID=CBEC_351769;Parent=CBEC_351766
I	QG2082_V1	repeat_region	3737446	3737518	.	.	.	X=Cluster305_563XXXXDNA-TcMar-Tc1;ID=Cluster305_563XXXXDNA-TcMar-Tc1;intact=TRUE
I	QG2082_V1	repeat_region	3737608	3737625	.	.	.	X=Cluster305_564XXXXDNA-TcMar-Tc1;ID=Cluster305_564XXXXDNA-TcMar-Tc1;intact=TRUE
I	QG2082_V1	repeat_region	3737626	3737679	.	.	.	X=Cluster659_108XXXXUnknown;ID=Cluster659_108XXXXUnknown;intact=TRUE
I	QG2082_V1	repeat_region	3737680	3737698	.	.	.	X=Cluster659_108XXXXUnknown;ID=Cluster659_108XXXXUnknown;intact=TRUE
I	QG2082_V1	exon	3738092	3738222	.	+	.	ID=CBEC_351785;Parent=CBEC_351784
I	QG2082_V1	five_prime_UTR	3738092	3738112	.	+	.	ID=CBEC_351803;Parent=CBEC_351784
I	QG2082_V1	gene	3738092	3741512	.	+	.	ID=CBEC_351783;Name=EVM prediction I.623;celegans_gene_ids=WBGene00007857,WBGene00020989;celegans_gene_names=C31H5.6,W03D8.8
I	QG2082_V1	mRNA	3738092	3741512	.	+	.	ID=CBEC_351784;Parent=CBEC_351783;Name=EVM prediction I.623;InterPro=IPR016662,IPR014940,IPR006862,IPR029058,IPR042490;Gene_Ontology=GO:0016790,GO:0006637
I	QG2082_V1	CDS	3738113	3738222	.	+	0	ID=CBEC_351794;Parent=CBEC_351784
I	QG2082_V1	intron	3738223	3738704	.	+	1	Parent=CBEC_351784;ID=CBEC_351784_intron
I	QG2082_V1	CDS	3738705	3738811	.	+	1	ID=CBEC_351795;Parent=CBEC_351784
I	QG2082_V1	exon	3738705	3738811	.	+	.	ID=CBEC_351786;Parent=CBEC_351784
I	QG2082_V1	intron	3738812	3739277	.	+	2	Parent=CBEC_351784;ID=CBEC_351784_intron
I	QG2082_V1	repeat_region	3738911	3739052	.	.	.	X=Cluster137_11XXXXDNA-CMC-Chapaev;ID=Cluster137_11XXXXDNA-CMC-Chapaev;intact=TRUE
I	QG2082_V1	CDS	3739278	3739573	.	+	2	ID=CBEC_351796;Parent=CBEC_351784
I	QG2082_V1	exon	3739278	3739573	.	+	.	ID=CBEC_351787;Parent=CBEC_351784
I	QG2082_V1	intron	3739574	3739965	.	+	0	Parent=CBEC_351784;ID=CBEC_351784_intron
I	QG2082_V1	repeat_region	3739588	3739941	.	.	.	X=Cluster436_19XXXXUnknown;ID=Cluster436_19XXXXUnknown;intact=TRUE
I	QG2082_V1	CDS	3739966	3740070	.	+	0	ID=CBEC_351797;Parent=CBEC_351784
I	QG2082_V1	exon	3739966	3740070	.	+	.	ID=CBEC_351788;Parent=CBEC_351784
I	QG2082_V1	intron	3740071	3740112	.	+	0	Parent=CBEC_351784;ID=CBEC_351784_intron
I	QG2082_V1	CDS	3740113	3740223	.	+	0	ID=CBEC_351798;Parent=CBEC_351784
I	QG2082_V1	exon	3740113	3740223	.	+	.	ID=CBEC_351789;Parent=CBEC_351784
I	QG2082_V1	intron	3740224	3740272	.	+	0	Parent=CBEC_351784;ID=CBEC_351784_intron
I	QG2082_V1	CDS	3740273	3740361	.	+	0	ID=CBEC_351799;Parent=CBEC_351784
I	QG2082_V1	exon	3740273	3740361	.	+	.	ID=CBEC_351790;Parent=CBEC_351784
I	QG2082_V1	intron	3740362	3740404	.	+	1	Parent=CBEC_351784;ID=CBEC_351784_intron
I	QG2082_V1	CDS	3740405	3740543	.	+	1	ID=CBEC_351800;Parent=CBEC_351784
I	QG2082_V1	exon	3740405	3740543	.	+	.	ID=CBEC_351791;Parent=CBEC_351784
I	QG2082_V1	intron	3740544	3740588	.	+	0	Parent=CBEC_351784;ID=CBEC_351784_intron
I	QG2082_V1	CDS	3740589	3740675	.	+	0	ID=CBEC_351801;Parent=CBEC_351784
I	QG2082_V1	exon	3740589	3740675	.	+	.	ID=CBEC_351792;Parent=CBEC_351784
I	QG2082_V1	intron	3740676	3741149	.	+	0	Parent=CBEC_351784;ID=CBEC_351784_intron
I	QG2082_V1	repeat_region	3740695	3741067	.	.	.	X=Cluster434_164XXXXDNA-TcMar-Tc1;ID=Cluster434_164XXXXDNA-TcMar-Tc1;intact=TRUE
I	QG2082_V1	CDS	3741150	3741410	.	+	0	ID=CBEC_351802;Parent=CBEC_351784
I	QG2082_V1	exon	3741150	3741512	.	+	.	ID=CBEC_351793;Parent=CBEC_351784
I	QG2082_V1	three_prime_UTR	3741411	3741512	.	+	.	ID=CBEC_351804;Parent=CBEC_351784
I	QG2082_V1	repeat_region	3742211	3742346	.	.	.	X=Cluster262_8XXXXUnknown;ID=Cluster262_8XXXXUnknown;intact=TRUE
I	QG2082_V1	exon	3742706	3743277	.	-	.	ID=CBEC_351817;Parent=CBEC_351816
I	QG2082_V1	gene	3742706	3744276	.	-	.	ID=CBEC_351815;Name=EVM prediction I.624
I	QG2082_V1	mRNA	3742706	3744276	.	-	.	ID=CBEC_351816;Parent=CBEC_351815;Name=EVM prediction I.624
I	QG2082_V1	three_prime_UTR	3742706	3742727	.	-	.	ID=CBEC_351830;Parent=CBEC_351816
I	QG2082_V1	CDS	3742728	3743277	.	-	1	ID=CBEC_351823;Parent=CBEC_351816
I	QG2082_V1	repeat_region	3742887	3742926	.	.	.	X=Cluster582_1XXXXUnknown;ID=Cluster582_1XXXXUnknown;intact=TRUE
I	QG2082_V1	intron	3743278	3743317	.	-	1	Parent=CBEC_351816;ID=CBEC_351816_intron
I	QG2082_V1	CDS	3743318	3743377	.	-	1	ID=CBEC_351824;Parent=CBEC_351816
I	QG2082_V1	exon	3743318	3743377	.	-	.	ID=CBEC_351818;Parent=CBEC_351816
I	QG2082_V1	intron	3743378	3743419	.	-	2	Parent=CBEC_351816;ID=CBEC_351816_intron
I	QG2082_V1	CDS	3743420	3743498	.	-	2	ID=CBEC_351825;Parent=CBEC_351816
I	QG2082_V1	exon	3743420	3743498	.	-	.	ID=CBEC_351819;Parent=CBEC_351816
I	QG2082_V1	intron	3743499	3743544	.	-	1	Parent=CBEC_351816;ID=CBEC_351816_intron
I	QG2082_V1	CDS	3743545	3743882	.	-	1	ID=CBEC_351826;Parent=CBEC_351816
I	QG2082_V1	exon	3743545	3743882	.	-	.	ID=CBEC_351820;Parent=CBEC_351816
I	QG2082_V1	intron	3743883	3743931	.	-	1	Parent=CBEC_351816;ID=CBEC_351816_intron
I	QG2082_V1	CDS	3743932	3744054	.	-	1	ID=CBEC_351827;Parent=CBEC_351816
I	QG2082_V1	exon	3743932	3744054	.	-	.	ID=CBEC_351821;Parent=CBEC_351816
I	QG2082_V1	intron	3744055	3744098	.	-	0	Parent=CBEC_351816;ID=CBEC_351816_intron
I	QG2082_V1	CDS	3744099	3744214	.	-	0	ID=CBEC_351828;Parent=CBEC_351816
I	QG2082_V1	exon	3744099	3744276	.	-	.	ID=CBEC_351822;Parent=CBEC_351816
I	QG2082_V1	five_prime_UTR	3744215	3744276	.	-	.	ID=CBEC_351829;Parent=CBEC_351816
I	QG2082_V1	repeat_region	3744343	3744396	.	.	.	X=Cluster146_8XXXXUnknown;ID=Cluster146_8XXXXUnknown;intact=TRUE
I	QG2082_V1	CDS	3744421	3744704	.	-	2	ID=CBEC_351848;Parent=CBEC_351842
I	QG2082_V1	exon	3744421	3744704	.	-	.	ID=CBEC_351843;Parent=CBEC_351842
I	QG2082_V1	gene	3744421	3745442	.	-	.	ID=CBEC_351841;Name=EVM prediction I.625
I	QG2082_V1	mRNA	3744421	3745442	.	-	.	ID=CBEC_351842;Parent=CBEC_351841;Name=EVM prediction I.625
I	QG2082_V1	intron	3744705	3744749	.	-	2	Parent=CBEC_351842;ID=CBEC_351842_intron
I	QG2082_V1	CDS	3744750	3744926	.	-	2	ID=CBEC_351849;Parent=CBEC_351842
I	QG2082_V1	exon	3744750	3744926	.	-	.	ID=CBEC_351844;Parent=CBEC_351842
I	QG2082_V1	intron	3744927	3744966	.	-	1	Parent=CBEC_351842;ID=CBEC_351842_intron
I	QG2082_V1	CDS	3744967	3745097	.	-	1	ID=CBEC_351850;Parent=CBEC_351842
I	QG2082_V1	exon	3744967	3745097	.	-	.	ID=CBEC_351845;Parent=CBEC_351842
I	QG2082_V1	intron	3745098	3745141	.	-	1	Parent=CBEC_351842;ID=CBEC_351842_intron
I	QG2082_V1	CDS	3745142	3745264	.	-	1	ID=CBEC_351851;Parent=CBEC_351842
I	QG2082_V1	exon	3745142	3745264	.	-	.	ID=CBEC_351846;Parent=CBEC_351842
I	QG2082_V1	intron	3745265	3745311	.	-	0	Parent=CBEC_351842;ID=CBEC_351842_intron
I	QG2082_V1	CDS	3745312	3745442	.	-	0	ID=CBEC_351852;Parent=CBEC_351842
I	QG2082_V1	exon	3745312	3745442	.	-	.	ID=CBEC_351847;Parent=CBEC_351842
I	QG2082_V1	CDS	3745548	3745941	.	-	1	ID=CBEC_351872;Parent=CBEC_351864
I	QG2082_V1	exon	3745548	3745941	.	-	.	ID=CBEC_351865;Parent=CBEC_351864
I	QG2082_V1	gene	3745548	3746872	.	-	.	ID=CBEC_351863;Name=EVM prediction I.626
I	QG2082_V1	mRNA	3745548	3746872	.	-	.	ID=CBEC_351864;Parent=CBEC_351863;Name=EVM prediction I.626
I	QG2082_V1	repeat_region	3745701	3745724	.	.	.	X=CTTn_13XXXXSimple_repeat;ID=CTTn_13XXXXSimple_repeat;intact=TRUE
I	QG2082_V1	repeat_region	3745763	3745799	.	.	.	X=GAGTTGn_1XXXXSimple_repeat;ID=GAGTTGn_1XXXXSimple_repeat;intact=TRUE
I	QG2082_V1	intron	3745942	3745994	.	-	2	Parent=CBEC_351864;ID=CBEC_351864_intron
I	QG2082_V1	CDS	3745995	3746079	.	-	2	ID=CBEC_351873;Parent=CBEC_351864
I	QG2082_V1	exon	3745995	3746079	.	-	.	ID=CBEC_351866;Parent=CBEC_351864
I	QG2082_V1	intron	3746080	3746125	.	-	0	Parent=CBEC_351864;ID=CBEC_351864_intron
I	QG2082_V1	CDS	3746126	3746267	.	-	0	ID=CBEC_351874;Parent=CBEC_351864
I	QG2082_V1	exon	3746126	3746267	.	-	.	ID=CBEC_351867;Parent=CBEC_351864
I	QG2082_V1	intron	3746268	3746310	.	-	2	Parent=CBEC_351864;ID=CBEC_351864_intron
I	QG2082_V1	CDS	3746311	3746381	.	-	2	ID=CBEC_351875;Parent=CBEC_351864
I	QG2082_V1	exon	3746311	3746381	.	-	.	ID=CBEC_351868;Parent=CBEC_351864
I	QG2082_V1	intron	3746382	3746431	.	-	1	Parent=CBEC_351864;ID=CBEC_351864_intron
I	QG2082_V1	repeat_region	3746382	3746420	.	.	.	X=Cluster310_2XXXXUnknown;ID=Cluster310_2XXXXUnknown;intact=TRUE
I	QG2082_V1	CDS	3746432	3746568	.	-	1	ID=CBEC_351876;Parent=CBEC_351864
I	QG2082_V1	exon	3746432	3746568	.	-	.	ID=CBEC_351869;Parent=CBEC_351864
I	QG2082_V1	intron	3746569	3746612	.	-	1	Parent=CBEC_351864;ID=CBEC_351864_intron
I	QG2082_V1	CDS	3746613	3746729	.	-	1	ID=CBEC_351877;Parent=CBEC_351864
I	QG2082_V1	exon	3746613	3746729	.	-	.	ID=CBEC_351870;Parent=CBEC_351864
I	QG2082_V1	intron	3746730	3746774	.	-	0	Parent=CBEC_351864;ID=CBEC_351864_intron
I	QG2082_V1	CDS	3746775	3746872	.	-	0	ID=CBEC_351878;Parent=CBEC_351864
I	QG2082_V1	exon	3746775	3746872	.	-	.	ID=CBEC_351871;Parent=CBEC_351864
I	QG2082_V1	repeat_region	3746946	3746992	.	.	.	X=GTCAAGn_1XXXXSimple_repeat;ID=GTCAAGn_1XXXXSimple_repeat;intact=TRUE
I	QG2082_V1	CDS	3747025	3747436	.	-	1	ID=CBEC_351897;Parent=CBEC_351890
I	QG2082_V1	exon	3747025	3747436	.	-	.	ID=CBEC_351891;Parent=CBEC_351890
I	QG2082_V1	gene	3747025	3748317	.	-	.	ID=CBEC_351889;Name=EVM prediction I.627
I	QG2082_V1	mRNA	3747025	3748317	.	-	.	ID=CBEC_351890;Parent=CBEC_351889;Name=EVM prediction I.627
I	QG2082_V1	repeat_region	3747248	3747303	.	.	.	X=GGAGTTn_1XXXXSimple_repeat;ID=GGAGTTn_1XXXXSimple_repeat;intact=TRUE
I	QG2082_V1	intron	3747437	3747491	.	-	2	Parent=CBEC_351890;ID=CBEC_351890_intron
I	QG2082_V1	CDS	3747492	3747576	.	-	2	ID=CBEC_351898;Parent=CBEC_351890
I	QG2082_V1	exon	3747492	3747576	.	-	.	ID=CBEC_351892;Parent=CBEC_351890
I	QG2082_V1	intron	3747577	3747622	.	-	0	Parent=CBEC_351890;ID=CBEC_351890_intron
I	QG2082_V1	CDS	3747623	3747767	.	-	0	ID=CBEC_351899;Parent=CBEC_351890
I	QG2082_V1	exon	3747623	3747767	.	-	.	ID=CBEC_351893;Parent=CBEC_351890
I	QG2082_V1	intron	3747768	3747810	.	-	1	Parent=CBEC_351890;ID=CBEC_351890_intron
I	QG2082_V1	CDS	3747811	3748006	.	-	1	ID=CBEC_351900;Parent=CBEC_351890
I	QG2082_V1	exon	3747811	3748006	.	-	.	ID=CBEC_351894;Parent=CBEC_351890
I	QG2082_V1	intron	3748007	3748050	.	-	1	Parent=CBEC_351890;ID=CBEC_351890_intron
I	QG2082_V1	CDS	3748051	3748170	.	-	1	ID=CBEC_351901;Parent=CBEC_351890
I	QG2082_V1	exon	3748051	3748170	.	-	.	ID=CBEC_351895;Parent=CBEC_351890
I	QG2082_V1	intron	3748171	3748225	.	-	0	Parent=CBEC_351890;ID=CBEC_351890_intron
I	QG2082_V1	CDS	3748226	3748317	.	-	0	ID=CBEC_351902;Parent=CBEC_351890
I	QG2082_V1	exon	3748226	3748317	.	-	.	ID=CBEC_351896;Parent=CBEC_351890
I	QG2082_V1	exon	3748487	3749475	.	-	.	ID=CBEC_351915;Parent=CBEC_351914
I	QG2082_V1	gene	3748487	3751630	.	-	.	ID=CBEC_351913;Name=EVM prediction I.628
I	QG2082_V1	mRNA	3748487	3751630	.	-	.	ID=CBEC_351914;Parent=CBEC_351913;Name=EVM prediction I.628
I	QG2082_V1	three_prime_UTR	3748487	3748504	.	-	.	ID=CBEC_351932;Parent=CBEC_351914
I	QG2082_V1	CDS	3748505	3749475	.	-	2	ID=CBEC_351923;Parent=CBEC_351914
I	QG2082_V1	intron	3749476	3749518	.	-	2	Parent=CBEC_351914;ID=CBEC_351914_intron
I	QG2082_V1	CDS	3749519	3749824	.	-	2	ID=CBEC_351924;Parent=CBEC_351914
I	QG2082_V1	exon	3749519	3749824	.	-	.	ID=CBEC_351916;Parent=CBEC_351914
I	QG2082_V1	intron	3749825	3749871	.	-	2	Parent=CBEC_351914;ID=CBEC_351914_intron
I	QG2082_V1	CDS	3749872	3750243	.	-	2	ID=CBEC_351925;Parent=CBEC_351914
I	QG2082_V1	exon	3749872	3750243	.	-	.	ID=CBEC_351917;Parent=CBEC_351914
I	QG2082_V1	intron	3750244	3750291	.	-	1	Parent=CBEC_351914;ID=CBEC_351914_intron
I	QG2082_V1	CDS	3750292	3750737	.	-	1	ID=CBEC_351926;Parent=CBEC_351914
I	QG2082_V1	exon	3750292	3750737	.	-	.	ID=CBEC_351918;Parent=CBEC_351914
I	QG2082_V1	repeat_region	3750687	3750743	.	.	.	X=Cluster871_9XXXXUnknown;ID=Cluster871_9XXXXUnknown;intact=TRUE
I	QG2082_V1	intron	3750738	3750782	.	-	2	Parent=CBEC_351914;ID=CBEC_351914_intron
I	QG2082_V1	CDS	3750783	3750957	.	-	2	ID=CBEC_351927;Parent=CBEC_351914
I	QG2082_V1	exon	3750783	3750957	.	-	.	ID=CBEC_351919;Parent=CBEC_351914
I	QG2082_V1	intron	3750958	3751001	.	-	1	Parent=CBEC_351914;ID=CBEC_351914_intron
I	QG2082_V1	CDS	3751002	3751315	.	-	1	ID=CBEC_351928;Parent=CBEC_351914
I	QG2082_V1	exon	3751002	3751315	.	-	.	ID=CBEC_351920;Parent=CBEC_351914
I	QG2082_V1	intron	3751316	3751363	.	-	1	Parent=CBEC_351914;ID=CBEC_351914_intron
I	QG2082_V1	CDS	3751364	3751471	.	-	1	ID=CBEC_351929;Parent=CBEC_351914
I	QG2082_V1	exon	3751364	3751471	.	-	.	ID=CBEC_351921;Parent=CBEC_351914
I	QG2082_V1	intron	3751472	3751515	.	-	0	Parent=CBEC_351914;ID=CBEC_351914_intron
I	QG2082_V1	CDS	3751516	3751622	.	-	0	ID=CBEC_351930;Parent=CBEC_351914
I	QG2082_V1	exon	3751516	3751630	.	-	.	ID=CBEC_351922;Parent=CBEC_351914
I	QG2082_V1	five_prime_UTR	3751623	3751630	.	-	.	ID=CBEC_351931;Parent=CBEC_351914
I	QG2082_V1	exon	3751730	3751968	.	-	.	ID=CBEC_351945;Parent=CBEC_351944
I	QG2082_V1	gene	3751730	3753294	.	-	.	ID=CBEC_351943;Name=EVM prediction I.629
I	QG2082_V1	mRNA	3751730	3753294	.	-	.	ID=CBEC_351944;Parent=CBEC_351943;Name=EVM prediction I.629
I	QG2082_V1	three_prime_UTR	3751730	3751751	.	-	.	ID=CBEC_351958;Parent=CBEC_351944
I	QG2082_V1	CDS	3751752	3751968	.	-	1	ID=CBEC_351951;Parent=CBEC_351944
I	QG2082_V1	repeat_region	3751836	3751882	.	.	.	X=CTTn_14XXXXSimple_repeat;ID=CTTn_14XXXXSimple_repeat;intact=TRUE
I	QG2082_V1	intron	3751969	3752007	.	-	0	Parent=CBEC_351944;ID=CBEC_351944_intron
I	QG2082_V1	CDS	3752008	3752225	.	-	0	ID=CBEC_351952;Parent=CBEC_351944
I	QG2082_V1	exon	3752008	3752225	.	-	.	ID=CBEC_351946;Parent=CBEC_351944
I	QG2082_V1	intron	3752226	3752271	.	-	2	Parent=CBEC_351944;ID=CBEC_351944_intron
I	QG2082_V1	CDS	3752272	3752363	.	-	2	ID=CBEC_351953;Parent=CBEC_351944
I	QG2082_V1	exon	3752272	3752363	.	-	.	ID=CBEC_351947;Parent=CBEC_351944
I	QG2082_V1	intron	3752364	3752407	.	-	1	Parent=CBEC_351944;ID=CBEC_351944_intron
I	QG2082_V1	CDS	3752408	3752556	.	-	1	ID=CBEC_351954;Parent=CBEC_351944
I	QG2082_V1	exon	3752408	3752556	.	-	.	ID=CBEC_351948;Parent=CBEC_351944
I	QG2082_V1	intron	3752557	3752906	.	-	1	Parent=CBEC_351944;ID=CBEC_351944_intron
I	QG2082_V1	repeat_region	3752584	3752908	.	.	.	X=Cluster402_83XXXXDNA-TcMar-Tc1;ID=Cluster402_83XXXXDNA-TcMar-Tc1;intact=TRUE
I	QG2082_V1	CDS	3752907	3753053	.	-	1	ID=CBEC_351955;Parent=CBEC_351944
I	QG2082_V1	exon	3752907	3753053	.	-	.	ID=CBEC_351949;Parent=CBEC_351944
I	QG2082_V1	intron	3753054	3753098	.	-	0	Parent=CBEC_351944;ID=CBEC_351944_intron
I	QG2082_V1	CDS	3753099	3753220	.	-	0	ID=CBEC_351956;Parent=CBEC_351944
I	QG2082_V1	exon	3753099	3753294	.	-	.	ID=CBEC_351950;Parent=CBEC_351944
I	QG2082_V1	five_prime_UTR	3753221	3753294	.	-	.	ID=CBEC_351957;Parent=CBEC_351944
I	QG2082_V1	repeat_region	3753766	3753814	.	.	.	X=Cluster85_2XXXXUnknown;ID=Cluster85_2XXXXUnknown;intact=TRUE
I	QG2082_V1	repeat_region	3754018	3754066	.	.	.	X=Cluster85_3XXXXUnknown;ID=Cluster85_3XXXXUnknown;intact=TRUE
I	QG2082_V1	CDS	3754217	3754261	.	+	0	ID=CBEC_351978;Parent=CBEC_351970
I	QG2082_V1	exon	3754217	3754261	.	+	.	ID=CBEC_351971;Parent=CBEC_351970
I	QG2082_V1	gene	3754217	3756502	.	+	.	ID=CBEC_351969;Name=EVM prediction I.630;celegans_gene_ids=WBGene00002368;celegans_gene_names=let-99
I	QG2082_V1	mRNA	3754217	3756502	.	+	.	ID=CBEC_351970;Parent=CBEC_351969;Name=EVM prediction I.630;InterPro=IPR000591,IPR036388;Gene_Ontology=GO:0035556
I	QG2082_V1	intron	3754262	3754304	.	+	0	Parent=CBEC_351970;ID=CBEC_351970_intron
I	QG2082_V1	CDS	3754305	3754462	.	+	0	ID=CBEC_351979;Parent=CBEC_351970
I	QG2082_V1	exon	3754305	3754462	.	+	.	ID=CBEC_351972;Parent=CBEC_351970
I	QG2082_V1	intron	3754463	3754505	.	+	1	Parent=CBEC_351970;ID=CBEC_351970_intron
I	QG2082_V1	CDS	3754506	3754703	.	+	1	ID=CBEC_351980;Parent=CBEC_351970
I	QG2082_V1	exon	3754506	3754703	.	+	.	ID=CBEC_351973;Parent=CBEC_351970
I	QG2082_V1	intron	3754704	3754747	.	+	1	Parent=CBEC_351970;ID=CBEC_351970_intron
I	QG2082_V1	CDS	3754748	3755249	.	+	1	ID=CBEC_351981;Parent=CBEC_351970
I	QG2082_V1	exon	3754748	3755249	.	+	.	ID=CBEC_351974;Parent=CBEC_351970
I	QG2082_V1	intron	3755250	3755295	.	+	0	Parent=CBEC_351970;ID=CBEC_351970_intron
I	QG2082_V1	CDS	3755296	3755944	.	+	0	ID=CBEC_351982;Parent=CBEC_351970
I	QG2082_V1	exon	3755296	3755944	.	+	.	ID=CBEC_351975;Parent=CBEC_351970
I	QG2082_V1	intron	3755945	3755991	.	+	2	Parent=CBEC_351970;ID=CBEC_351970_intron
I	QG2082_V1	CDS	3755992	3756176	.	+	2	ID=CBEC_351983;Parent=CBEC_351970
I	QG2082_V1	exon	3755992	3756176	.	+	.	ID=CBEC_351976;Parent=CBEC_351970
I	QG2082_V1	intron	3756177	3756223	.	+	0	Parent=CBEC_351970;ID=CBEC_351970_intron
I	QG2082_V1	CDS	3756224	3756502	.	+	0	ID=CBEC_351984;Parent=CBEC_351970
I	QG2082_V1	exon	3756224	3756502	.	+	.	ID=CBEC_351977;Parent=CBEC_351970
I	QG2082_V1	CDS	3756842	3757040	.	+	0	ID=CBEC_352001;Parent=CBEC_351996
I	QG2082_V1	exon	3756842	3757040	.	+	.	ID=CBEC_351997;Parent=CBEC_351996
I	QG2082_V1	gene	3756842	3757745	.	+	.	ID=CBEC_351995;Name=EVM prediction I.631
I	QG2082_V1	mRNA	3756842	3757745	.	+	.	ID=CBEC_351996;Parent=CBEC_351995;Name=EVM prediction I.631
I	QG2082_V1	intron	3757041	3757080	.	+	2	Parent=CBEC_351996;ID=CBEC_351996_intron
I	QG2082_V1	CDS	3757081	3757164	.	+	2	ID=CBEC_352002;Parent=CBEC_351996
I	QG2082_V1	exon	3757081	3757164	.	+	.	ID=CBEC_351998;Parent=CBEC_351996
I	QG2082_V1	intron	3757165	3757206	.	+	2	Parent=CBEC_351996;ID=CBEC_351996_intron
I	QG2082_V1	CDS	3757207	3757464	.	+	2	ID=CBEC_352003;Parent=CBEC_351996
I	QG2082_V1	exon	3757207	3757464	.	+	.	ID=CBEC_351999;Parent=CBEC_351996
I	QG2082_V1	intron	3757465	3757509	.	+	2	Parent=CBEC_351996;ID=CBEC_351996_intron
I	QG2082_V1	CDS	3757510	3757745	.	+	2	ID=CBEC_352004;Parent=CBEC_351996
I	QG2082_V1	exon	3757510	3757745	.	+	.	ID=CBEC_352000;Parent=CBEC_351996
I	QG2082_V1	exon	3758056	3758432	.	-	.	ID=CBEC_352017;Parent=CBEC_352016
I	QG2082_V1	gene	3758056	3759369	.	-	.	ID=CBEC_352015;Name=EVM prediction I.632
I	QG2082_V1	mRNA	3758056	3759369	.	-	.	ID=CBEC_352016;Parent=CBEC_352015;Name=EVM prediction I.632;InterPro=IPR005514
I	QG2082_V1	three_prime_UTR	3758056	3758125	.	-	.	ID=CBEC_352028;Parent=CBEC_352016
I	QG2082_V1	CDS	3758126	3758432	.	-	1	ID=CBEC_352022;Parent=CBEC_352016
I	QG2082_V1	repeat_region	3758253	3758285	.	.	.	X=TTCn_10XXXXSimple_repeat;ID=TTCn_10XXXXSimple_repeat;intact=TRUE
I	QG2082_V1	intron	3758433	3758477	.	-	0	Parent=CBEC_352016;ID=CBEC_352016_intron
I	QG2082_V1	CDS	3758478	3758659	.	-	0	ID=CBEC_352023;Parent=CBEC_352016
I	QG2082_V1	exon	3758478	3758659	.	-	.	ID=CBEC_352018;Parent=CBEC_352016
I	QG2082_V1	intron	3758660	3758706	.	-	2	Parent=CBEC_352016;ID=CBEC_352016_intron
I	QG2082_V1	CDS	3758707	3758813	.	-	2	ID=CBEC_352024;Parent=CBEC_352016
I	QG2082_V1	exon	3758707	3758813	.	-	.	ID=CBEC_352019;Parent=CBEC_352016
I	QG2082_V1	intron	3758814	3758860	.	-	1	Parent=CBEC_352016;ID=CBEC_352016_intron
I	QG2082_V1	CDS	3758861	3759144	.	-	1	ID=CBEC_352025;Parent=CBEC_352016
I	QG2082_V1	exon	3758861	3759144	.	-	.	ID=CBEC_352020;Parent=CBEC_352016
I	QG2082_V1	intron	3759145	3759190	.	-	0	Parent=CBEC_352016;ID=CBEC_352016_intron
I	QG2082_V1	CDS	3759191	3759297	.	-	0	ID=CBEC_352026;Parent=CBEC_352016
I	QG2082_V1	exon	3759191	3759369	.	-	.	ID=CBEC_352021;Parent=CBEC_352016
I	QG2082_V1	five_prime_UTR	3759298	3759369	.	-	.	ID=CBEC_352027;Parent=CBEC_352016
I	QG2082_V1	repeat_region	3759526	3759743	.	.	.	X=Cluster1376_32XXXXUnknown;ID=Cluster1376_32XXXXUnknown;intact=TRUE
I	QG2082_V1	CDS	3759945	3760042	.	+	0	ID=CBEC_352046;Parent=CBEC_352040
I	QG2082_V1	exon	3759945	3760042	.	+	.	ID=CBEC_352041;Parent=CBEC_352040
I	QG2082_V1	gene	3759945	3761407	.	+	.	ID=CBEC_352039;Name=EVM prediction I.633;celegans_gene_ids=WBGene00020258;celegans_gene_names=T05E7.1
I	QG2082_V1	mRNA	3759945	3761407	.	+	.	ID=CBEC_352040;Parent=CBEC_352039;Name=EVM prediction I.633;InterPro=IPR006862,IPR016662,IPR029058,IPR014940,IPR042490;Gene_Ontology=GO:0016790,GO:0006637
I	QG2082_V1	intron	3760043	3760089	.	+	1	Parent=CBEC_352040;ID=CBEC_352040_intron
I	QG2082_V1	CDS	3760090	3760196	.	+	1	ID=CBEC_352047;Parent=CBEC_352040
I	QG2082_V1	exon	3760090	3760196	.	+	.	ID=CBEC_352042;Parent=CBEC_352040
I	QG2082_V1	intron	3760197	3760241	.	+	2	Parent=CBEC_352040;ID=CBEC_352040_intron
I	QG2082_V1	CDS	3760242	3760347	.	+	2	ID=CBEC_352048;Parent=CBEC_352040
I	QG2082_V1	exon	3760242	3760347	.	+	.	ID=CBEC_352043;Parent=CBEC_352040
I	QG2082_V1	intron	3760348	3760388	.	+	1	Parent=CBEC_352040;ID=CBEC_352040_intron
I	QG2082_V1	CDS	3760389	3761121	.	+	1	ID=CBEC_352049;Parent=CBEC_352040
I	QG2082_V1	exon	3760389	3761121	.	+	.	ID=CBEC_352044;Parent=CBEC_352040
I	QG2082_V1	intron	3761122	3761164	.	+	0	Parent=CBEC_352040;ID=CBEC_352040_intron
I	QG2082_V1	CDS	3761165	3761407	.	+	0	ID=CBEC_352050;Parent=CBEC_352040
I	QG2082_V1	exon	3761165	3761407	.	+	.	ID=CBEC_352045;Parent=CBEC_352040
I	QG2082_V1	repeat_region	3761492	3761577	.	.	.	X=Cluster152_3XXXXDNA-TcMar-Tc1;ID=Cluster152_3XXXXDNA-TcMar-Tc1;intact=TRUE
I	QG2082_V1	repeat_region	3761621	3761643	.	.	.	X=AACAn_1XXXXSimple_repeat;ID=AACAn_1XXXXSimple_repeat;intact=TRUE
I	QG2082_V1	repeat_region	3761658	3761705	.	.	.	X=AATCACn_1XXXXSimple_repeat;ID=AATCACn_1XXXXSimple_repeat;intact=TRUE
I	QG2082_V1	CDS	3761698	3761949	.	-	0	ID=CBEC_352070;Parent=CBEC_352062
I	QG2082_V1	exon	3761698	3761949	.	-	.	ID=CBEC_352063;Parent=CBEC_352062
I	QG2082_V1	gene	3761698	3763237	.	-	.	ID=CBEC_352061;Name=EVM prediction I.634;celegans_gene_ids=WBGene00020258;celegans_gene_names=T05E7.1
I	QG2082_V1	mRNA	3761698	3763237	.	-	.	ID=CBEC_352062;Parent=CBEC_352061;Name=EVM prediction I.634;InterPro=IPR029058,IPR006862,IPR042490,IPR014940,IPR016662;Gene_Ontology=GO:0016790,GO:0006637
I	QG2082_V1	intron	3761950	3761990	.	-	0	Parent=CBEC_352062;ID=CBEC_352062_intron
I	QG2082_V1	CDS	3761991	3762077	.	-	0	ID=CBEC_352071;Parent=CBEC_352062
I	QG2082_V1	exon	3761991	3762077	.	-	.	ID=CBEC_352064;Parent=CBEC_352062
I	QG2082_V1	intron	3762078	3762121	.	-	0	Parent=CBEC_352062;ID=CBEC_352062_intron
I	QG2082_V1	CDS	3762122	3762463	.	-	0	ID=CBEC_352072;Parent=CBEC_352062
I	QG2082_V1	exon	3762122	3762463	.	-	.	ID=CBEC_352065;Parent=CBEC_352062
I	QG2082_V1	intron	3762464	3762504	.	-	1	Parent=CBEC_352062;ID=CBEC_352062_intron
I	QG2082_V1	CDS	3762505	3762802	.	-	1	ID=CBEC_352073;Parent=CBEC_352062
I	QG2082_V1	exon	3762505	3762802	.	-	.	ID=CBEC_352066;Parent=CBEC_352062
I	QG2082_V1	intron	3762803	3762844	.	-	2	Parent=CBEC_352062;ID=CBEC_352062_intron
I	QG2082_V1	CDS	3762845	3762950	.	-	2	ID=CBEC_352074;Parent=CBEC_352062
I	QG2082_V1	exon	3762845	3762950	.	-	.	ID=CBEC_352067;Parent=CBEC_352062
I	QG2082_V1	intron	3762951	3762990	.	-	1	Parent=CBEC_352062;ID=CBEC_352062_intron
I	QG2082_V1	CDS	3762991	3763097	.	-	1	ID=CBEC_352075;Parent=CBEC_352062
I	QG2082_V1	exon	3762991	3763097	.	-	.	ID=CBEC_352068;Parent=CBEC_352062
I	QG2082_V1	intron	3763098	3763139	.	-	0	Parent=CBEC_352062;ID=CBEC_352062_intron
I	QG2082_V1	CDS	3763140	3763237	.	-	0	ID=CBEC_352076;Parent=CBEC_352062
I	QG2082_V1	exon	3763140	3763237	.	-	.	ID=CBEC_352069;Parent=CBEC_352062
I	QG2082_V1	repeat_region	3763431	3763787	.	.	.	X=Cluster437_3XXXXDNA-TcMar-Tc1;ID=Cluster437_3XXXXDNA-TcMar-Tc1;intact=TRUE
I	QG2082_V1	CDS	3763925	3764257	.	-	0	ID=CBEC_352091;Parent=CBEC_352088
I	QG2082_V1	exon	3763925	3764257	.	-	.	ID=CBEC_352089;Parent=CBEC_352088
I	QG2082_V1	gene	3763925	3764573	.	-	.	ID=CBEC_352087;Name=EVM prediction I.635
I	QG2082_V1	mRNA	3763925	3764573	.	-	.	ID=CBEC_352088;Parent=CBEC_352087;Name=EVM prediction I.635
I	QG2082_V1	intron	3764258	3764309	.	-	0	Parent=CBEC_352088;ID=CBEC_352088_intron
I	QG2082_V1	CDS	3764310	3764573	.	-	0	ID=CBEC_352092;Parent=CBEC_352088
I	QG2082_V1	exon	3764310	3764573	.	-	.	ID=CBEC_352090;Parent=CBEC_352088
I	QG2082_V1	CDS	3764872	3765396	.	-	0	ID=CBEC_352106;Parent=CBEC_352104
I	QG2082_V1	exon	3764872	3765396	.	-	.	ID=CBEC_352105;Parent=CBEC_352104
I	QG2082_V1	gene	3764872	3765396	.	-	.	ID=CBEC_352103;Name=EVM prediction I.636;celegans_gene_ids=WBGene00017135,WBGene00017140,WBGene00020354;celegans_gene_names=EEED8.12,EEED8.4,sgnh-1
I	QG2082_V1	mRNA	3764872	3765396	.	-	.	ID=CBEC_352104;Parent=CBEC_352103;Name=EVM prediction I.636;InterPro=IPR000504,IPR012677,IPR035979;Gene_Ontology=GO:0003723,GO:0003676
I	QG2082_V1	CDS	3765728	3766255	.	+	0	ID=CBEC_352120;Parent=CBEC_352118
I	QG2082_V1	exon	3765728	3766255	.	+	.	ID=CBEC_352119;Parent=CBEC_352118
I	QG2082_V1	gene	3765728	3766255	.	+	.	ID=CBEC_352117;Name=EVM prediction I.637;celegans_gene_ids=WBGene00017135,WBGene00017140,WBGene00020354;celegans_gene_names=EEED8.12,EEED8.4,sgnh-1
I	QG2082_V1	mRNA	3765728	3766255	.	+	.	ID=CBEC_352118;Parent=CBEC_352117;Name=EVM prediction I.637;InterPro=IPR000504,IPR012677,IPR035979;Gene_Ontology=GO:0003723,GO:0003676
I	QG2082_V1	CDS	3767031	3767181	.	+	0	ID=CBEC_352140;Parent=CBEC_352132
I	QG2082_V1	exon	3767031	3767181	.	+	.	ID=CBEC_352133;Parent=CBEC_352132
I	QG2082_V1	gene	3767031	3769811	.	+	.	ID=CBEC_352131;Name=EVM prediction I.638;celegans_gene_ids=WBGene00014113,WBGene00015504;celegans_gene_names=hpo-40,simr-1
I	QG2082_V1	mRNA	3767031	3769811	.	+	.	ID=CBEC_352132;Parent=CBEC_352131;Name=EVM prediction I.638
I	QG2082_V1	intron	3767182	3767229	.	+	2	Parent=CBEC_352132;ID=CBEC_352132_intron
I	QG2082_V1	CDS	3767230	3768040	.	+	2	ID=CBEC_352141;Parent=CBEC_352132
I	QG2082_V1	exon	3767230	3768040	.	+	.	ID=CBEC_352134;Parent=CBEC_352132
I	QG2082_V1	intron	3768041	3768083	.	+	1	Parent=CBEC_352132;ID=CBEC_352132_intron
I	QG2082_V1	CDS	3768084	3768465	.	+	1	ID=CBEC_352142;Parent=CBEC_352132
I	QG2082_V1	exon	3768084	3768465	.	+	.	ID=CBEC_352135;Parent=CBEC_352132
I	QG2082_V1	intron	3768466	3768512	.	+	0	Parent=CBEC_352132;ID=CBEC_352132_intron
I	QG2082_V1	CDS	3768513	3769055	.	+	0	ID=CBEC_352143;Parent=CBEC_352132
I	QG2082_V1	exon	3768513	3769055	.	+	.	ID=CBEC_352136;Parent=CBEC_352132
I	QG2082_V1	intron	3769056	3769106	.	+	0	Parent=CBEC_352132;ID=CBEC_352132_intron
I	QG2082_V1	CDS	3769107	3769494	.	+	0	ID=CBEC_352144;Parent=CBEC_352132
I	QG2082_V1	exon	3769107	3769494	.	+	.	ID=CBEC_352137;Parent=CBEC_352132
I	QG2082_V1	repeat_region	3769155	3769226	.	.	.	X=GA-rich_108XXXXGA-rich;ID=GA-rich_108XXXXGA-rich;intact=TRUE
I	QG2082_V1	intron	3769495	3769539	.	+	2	Parent=CBEC_352132;ID=CBEC_352132_intron
I	QG2082_V1	CDS	3769540	3769673	.	+	2	ID=CBEC_352145;Parent=CBEC_352132
I	QG2082_V1	exon	3769540	3769673	.	+	.	ID=CBEC_352138;Parent=CBEC_352132
I	QG2082_V1	intron	3769674	3769721	.	+	0	Parent=CBEC_352132;ID=CBEC_352132_intron
I	QG2082_V1	CDS	3769722	3769811	.	+	0	ID=CBEC_352146;Parent=CBEC_352132
I	QG2082_V1	exon	3769722	3769811	.	+	.	ID=CBEC_352139;Parent=CBEC_352132
I	QG2082_V1	CDS	3770221	3770696	.	-	2	ID=CBEC_352163;Parent=CBEC_352158
I	QG2082_V1	exon	3770221	3770696	.	-	.	ID=CBEC_352159;Parent=CBEC_352158
I	QG2082_V1	gene	3770221	3771364	.	-	.	ID=CBEC_352157;Name=EVM prediction I.639
I	QG2082_V1	mRNA	3770221	3771364	.	-	.	ID=CBEC_352158;Parent=CBEC_352157;Name=EVM prediction I.639
I	QG2082_V1	intron	3770697	3770739	.	-	1	Parent=CBEC_352158;ID=CBEC_352158_intron
I	QG2082_V1	CDS	3770740	3770900	.	-	1	ID=CBEC_352164;Parent=CBEC_352158
I	QG2082_V1	exon	3770740	3770900	.	-	.	ID=CBEC_352160;Parent=CBEC_352158
I	QG2082_V1	intron	3770901	3771121	.	-	0	Parent=CBEC_352158;ID=CBEC_352158_intron
I	QG2082_V1	CDS	3771122	3771234	.	-	0	ID=CBEC_352165;Parent=CBEC_352158
I	QG2082_V1	exon	3771122	3771234	.	-	.	ID=CBEC_352161;Parent=CBEC_352158
I	QG2082_V1	intron	3771235	3771277	.	-	0	Parent=CBEC_352158;ID=CBEC_352158_intron
I	QG2082_V1	CDS	3771278	3771364	.	-	0	ID=CBEC_352166;Parent=CBEC_352158
I	QG2082_V1	exon	3771278	3771364	.	-	.	ID=CBEC_352162;Parent=CBEC_352158
I	QG2082_V1	CDS	3771671	3771838	.	-	0	ID=CBEC_352182;Parent=CBEC_352178
I	QG2082_V1	exon	3771671	3771838	.	-	.	ID=CBEC_352179;Parent=CBEC_352178
I	QG2082_V1	gene	3771671	3772125	.	-	.	ID=CBEC_352177;Name=EVM prediction I.640
I	QG2082_V1	mRNA	3771671	3772125	.	-	.	ID=CBEC_352178;Parent=CBEC_352177;Name=EVM prediction I.640
I	QG2082_V1	intron	3771839	3771882	.	-	0	Parent=CBEC_352178;ID=CBEC_352178_intron
I	QG2082_V1	CDS	3771883	3772059	.	-	0	ID=CBEC_352183;Parent=CBEC_352178
I	QG2082_V1	exon	3771883	3772059	.	-	.	ID=CBEC_352180;Parent=CBEC_352178
I	QG2082_V1	intron	3772060	3772107	.	-	0	Parent=CBEC_352178;ID=CBEC_352178_intron
I	QG2082_V1	CDS	3772108	3772125	.	-	0	ID=CBEC_352184;Parent=CBEC_352178
I	QG2082_V1	exon	3772108	3772125	.	-	.	ID=CBEC_352181;Parent=CBEC_352178
I	QG2082_V1	CDS	3772871	3773050	.	-	0	ID=CBEC_352199;Parent=CBEC_352196
I	QG2082_V1	exon	3772871	3773050	.	-	.	ID=CBEC_352197;Parent=CBEC_352196
I	QG2082_V1	gene	3772871	3773152	.	-	.	ID=CBEC_352195;Name=EVM prediction I.641
I	QG2082_V1	mRNA	3772871	3773152	.	-	.	ID=CBEC_352196;Parent=CBEC_352195;Name=EVM prediction I.641
I	QG2082_V1	intron	3773051	3773095	.	-	0	Parent=CBEC_352196;ID=CBEC_352196_intron
I	QG2082_V1	CDS	3773096	3773152	.	-	0	ID=CBEC_352200;Parent=CBEC_352196
I	QG2082_V1	exon	3773096	3773152	.	-	.	ID=CBEC_352198;Parent=CBEC_352196
I	QG2082_V1	repeat_region	3773716	3773755	.	.	.	X=Cluster980_1XXXXDNA-TcMar-Tc1;ID=Cluster980_1XXXXDNA-TcMar-Tc1;intact=TRUE
I	QG2082_V1	exon	3773833	3774117	.	-	.	ID=CBEC_352213;Parent=CBEC_352212
I	QG2082_V1	gene	3773833	3775397	.	-	.	ID=CBEC_352211;Name=EVM prediction I.642;celegans_gene_ids=WBGene00020258;celegans_gene_names=T05E7.1
I	QG2082_V1	mRNA	3773833	3775397	.	-	.	ID=CBEC_352212;Parent=CBEC_352211;Name=EVM prediction I.642;InterPro=IPR029058,IPR016662,IPR042490,IPR014940,IPR006862;Gene_Ontology=GO:0016790,GO:0006637
I	QG2082_V1	three_prime_UTR	3773833	3773862	.	-	.	ID=CBEC_352226;Parent=CBEC_352212
I	QG2082_V1	CDS	3773863	3774117	.	-	0	ID=CBEC_352219;Parent=CBEC_352212
I	QG2082_V1	intron	3774118	3774162	.	-	0	Parent=CBEC_352212;ID=CBEC_352212_intron
I	QG2082_V1	CDS	3774163	3774480	.	-	0	ID=CBEC_352220;Parent=CBEC_352212
I	QG2082_V1	exon	3774163	3774480	.	-	.	ID=CBEC_352214;Parent=CBEC_352212
I	QG2082_V1	intron	3774481	3774524	.	-	0	Parent=CBEC_352212;ID=CBEC_352212_intron
I	QG2082_V1	CDS	3774525	3774635	.	-	0	ID=CBEC_352221;Parent=CBEC_352212
I	QG2082_V1	exon	3774525	3774635	.	-	.	ID=CBEC_352215;Parent=CBEC_352212
I	QG2082_V1	intron	3774636	3774679	.	-	1	Parent=CBEC_352212;ID=CBEC_352212_intron
I	QG2082_V1	CDS	3774680	3774977	.	-	1	ID=CBEC_352222;Parent=CBEC_352212
I	QG2082_V1	exon	3774680	3774977	.	-	.	ID=CBEC_352216;Parent=CBEC_352212
I	QG2082_V1	intron	3774978	3775021	.	-	1	Parent=CBEC_352212;ID=CBEC_352212_intron
I	QG2082_V1	CDS	3775022	3775234	.	-	1	ID=CBEC_352223;Parent=CBEC_352212
I	QG2082_V1	exon	3775022	3775234	.	-	.	ID=CBEC_352217;Parent=CBEC_352212
I	QG2082_V1	intron	3775235	3775277	.	-	0	Parent=CBEC_352212;ID=CBEC_352212_intron
I	QG2082_V1	CDS	3775278	3775375	.	-	0	ID=CBEC_352224;Parent=CBEC_352212
I	QG2082_V1	exon	3775278	3775397	.	-	.	ID=CBEC_352218;Parent=CBEC_352212
I	QG2082_V1	five_prime_UTR	3775376	3775397	.	-	.	ID=CBEC_352225;Parent=CBEC_352212
I	QG2082_V1	CDS	3775811	3776188	.	+	0	ID=CBEC_352240;Parent=CBEC_352238
I	QG2082_V1	exon	3775811	3776188	.	+	.	ID=CBEC_352239;Parent=CBEC_352238
I	QG2082_V1	gene	3775811	3776188	.	+	.	ID=CBEC_352237;Name=EVM prediction I.643
I	QG2082_V1	mRNA	3775811	3776188	.	+	.	ID=CBEC_352238;Parent=CBEC_352237;Name=EVM prediction I.643
I	QG2082_V1	CDS	3776774	3777442	.	+	0	ID=CBEC_352254;Parent=CBEC_352252
I	QG2082_V1	exon	3776774	3777442	.	+	.	ID=CBEC_352253;Parent=CBEC_352252
I	QG2082_V1	gene	3776774	3777442	.	+	.	ID=CBEC_352251;Name=EVM prediction I.644
I	QG2082_V1	mRNA	3776774	3777442	.	+	.	ID=CBEC_352252;Parent=CBEC_352251;Name=EVM prediction I.644;InterPro=IPR000504,IPR012677,IPR035979;Gene_Ontology=GO:0003723,GO:0003676
I	QG2082_V1	CDS	3778518	3778535	.	+	0	ID=CBEC_352270;Parent=CBEC_352266
I	QG2082_V1	exon	3778518	3778535	.	+	.	ID=CBEC_352267;Parent=CBEC_352266
I	QG2082_V1	gene	3778518	3778982	.	+	.	ID=CBEC_352265;Name=EVM prediction I.645
I	QG2082_V1	mRNA	3778518	3778982	.	+	.	ID=CBEC_352266;Parent=CBEC_352265;Name=EVM prediction I.645
I	QG2082_V1	intron	3778536	3778583	.	+	0	Parent=CBEC_352266;ID=CBEC_352266_intron
I	QG2082_V1	CDS	3778584	3778760	.	+	0	ID=CBEC_352271;Parent=CBEC_352266
I	QG2082_V1	exon	3778584	3778760	.	+	.	ID=CBEC_352268;Parent=CBEC_352266
I	QG2082_V1	intron	3778761	3778805	.	+	0	Parent=CBEC_352266;ID=CBEC_352266_intron
I	QG2082_V1	CDS	3778806	3778982	.	+	0	ID=CBEC_352272;Parent=CBEC_352266
I	QG2082_V1	exon	3778806	3778982	.	+	.	ID=CBEC_352269;Parent=CBEC_352266
I	QG2082_V1	CDS	3779206	3779295	.	+	0	ID=CBEC_352289;Parent=CBEC_352284
I	QG2082_V1	exon	3779206	3779295	.	+	.	ID=CBEC_352285;Parent=CBEC_352284
I	QG2082_V1	gene	3779206	3780192	.	+	.	ID=CBEC_352283;Name=EVM prediction I.646
I	QG2082_V1	mRNA	3779206	3780192	.	+	.	ID=CBEC_352284;Parent=CBEC_352283;Name=EVM prediction I.646
I	QG2082_V1	intron	3779296	3779344	.	+	0	Parent=CBEC_352284;ID=CBEC_352284_intron
I	QG2082_V1	CDS	3779345	3779460	.	+	0	ID=CBEC_352290;Parent=CBEC_352284
I	QG2082_V1	exon	3779345	3779460	.	+	.	ID=CBEC_352286;Parent=CBEC_352284
I	QG2082_V1	intron	3779461	3779505	.	+	1	Parent=CBEC_352284;ID=CBEC_352284_intron
I	QG2082_V1	CDS	3779506	3779666	.	+	1	ID=CBEC_352291;Parent=CBEC_352284
I	QG2082_V1	exon	3779506	3779666	.	+	.	ID=CBEC_352287;Parent=CBEC_352284
I	QG2082_V1	intron	3779667	3779713	.	+	2	Parent=CBEC_352284;ID=CBEC_352284_intron
I	QG2082_V1	CDS	3779714	3780192	.	+	2	ID=CBEC_352292;Parent=CBEC_352284
I	QG2082_V1	exon	3779714	3780192	.	+	.	ID=CBEC_352288;Parent=CBEC_352284
I	QG2082_V1	CDS	3780556	3780645	.	-	0	ID=CBEC_352311;Parent=CBEC_352304
I	QG2082_V1	exon	3780556	3780645	.	-	.	ID=CBEC_352305;Parent=CBEC_352304
I	QG2082_V1	gene	3780556	3783329	.	-	.	ID=CBEC_352303;Name=EVM prediction I.647;celegans_gene_ids=WBGene00014113,WBGene00015504;celegans_gene_names=hpo-40,simr-1
I	QG2082_V1	mRNA	3780556	3783329	.	-	.	ID=CBEC_352304;Parent=CBEC_352303;Name=EVM prediction I.647
I	QG2082_V1	intron	3780646	3780693	.	-	2	Parent=CBEC_352304;ID=CBEC_352304_intron
I	QG2082_V1	CDS	3780694	3780827	.	-	2	ID=CBEC_352312;Parent=CBEC_352304
I	QG2082_V1	exon	3780694	3780827	.	-	.	ID=CBEC_352306;Parent=CBEC_352304
I	QG2082_V1	intron	3780828	3780871	.	-	0	Parent=CBEC_352304;ID=CBEC_352304_intron
I	QG2082_V1	CDS	3780872	3781847	.	-	0	ID=CBEC_352313;Parent=CBEC_352304
I	QG2082_V1	exon	3780872	3781847	.	-	.	ID=CBEC_352307;Parent=CBEC_352304
I	QG2082_V1	intron	3781848	3781893	.	-	1	Parent=CBEC_352304;ID=CBEC_352304_intron
I	QG2082_V1	CDS	3781894	3782275	.	-	1	ID=CBEC_352314;Parent=CBEC_352304
I	QG2082_V1	exon	3781894	3782275	.	-	.	ID=CBEC_352308;Parent=CBEC_352304
I	QG2082_V1	intron	3782276	3782319	.	-	2	Parent=CBEC_352304;ID=CBEC_352304_intron
I	QG2082_V1	CDS	3782320	3783130	.	-	2	ID=CBEC_352315;Parent=CBEC_352304
I	QG2082_V1	exon	3782320	3783130	.	-	.	ID=CBEC_352309;Parent=CBEC_352304
I	QG2082_V1	intron	3783131	3783178	.	-	0	Parent=CBEC_352304;ID=CBEC_352304_intron
I	QG2082_V1	CDS	3783179	3783329	.	-	0	ID=CBEC_352316;Parent=CBEC_352304
I	QG2082_V1	exon	3783179	3783329	.	-	.	ID=CBEC_352310;Parent=CBEC_352304
I	QG2082_V1	repeat_region	3783842	3784091	.	.	.	X=Cluster436_20XXXXUnknown;ID=Cluster436_20XXXXUnknown;intact=TRUE
I	QG2082_V1	repeat_region	3784488	3784637	.	.	.	X=Cluster436_21XXXXUnknown;ID=Cluster436_21XXXXUnknown;intact=TRUE
I	QG2082_V1	repeat_region	3785084	3785248	.	.	.	X=Cluster1422_78XXXXLTR-Gypsy;ID=Cluster1422_78XXXXLTR-Gypsy;intact=TRUE
I	QG2082_V1	repeat_region	3785284	3785387	.	.	.	X=Cluster957_2XXXXLTR-Gypsy;ID=Cluster957_2XXXXLTR-Gypsy;intact=TRUE
I	QG2082_V1	CDS	3785685	3785868	.	+	0	ID=CBEC_352331;Parent=CBEC_352328
I	QG2082_V1	exon	3785685	3785868	.	+	.	ID=CBEC_352329;Parent=CBEC_352328
I	QG2082_V1	gene	3785685	3786064	.	+	.	ID=CBEC_352327;Name=EVM prediction I.648
I	QG2082_V1	mRNA	3785685	3786064	.	+	.	ID=CBEC_352328;Parent=CBEC_352327;Name=EVM prediction I.648;InterPro=IPR000742
I	QG2082_V1	intron	3785869	3785915	.	+	2	Parent=CBEC_352328;ID=CBEC_352328_intron
I	QG2082_V1	CDS	3785916	3786064	.	+	2	ID=CBEC_352332;Parent=CBEC_352328
I	QG2082_V1	exon	3785916	3786064	.	+	.	ID=CBEC_352330;Parent=CBEC_352328
I	QG2082_V1	repeat_region	3786040	3786137	.	.	.	X=CTTn_15XXXXSimple_repeat;ID=CTTn_15XXXXSimple_repeat;intact=TRUE
I	QG2082_V1	repeat_region	3786297	3789823	.	.	.	X=Cluster957_3XXXXLTR-Gypsy;ID=Cluster957_3XXXXLTR-Gypsy;intact=TRUE
I	QG2082_V1	repeat_region	3790100	3790916	.	.	.	X=Cluster957_4XXXXLTR-Gypsy;ID=Cluster957_4XXXXLTR-Gypsy;intact=TRUE
I	QG2082_V1	CDS	3790830	3791111	.	-	0	ID=CBEC_352347;Parent=CBEC_352344
I	QG2082_V1	exon	3790830	3791111	.	-	.	ID=CBEC_352345;Parent=CBEC_352344
I	QG2082_V1	gene	3790830	3793465	.	-	.	ID=CBEC_352343;Name=EVM prediction I.649
I	QG2082_V1	mRNA	3790830	3793465	.	-	.	ID=CBEC_352344;Parent=CBEC_352343;Name=EVM prediction I.649
I	QG2082_V1	intron	3791112	3792475	.	-	0	Parent=CBEC_352344;ID=CBEC_352344_intron
I	QG2082_V1	repeat_region	3791139	3792468	.	.	.	X=Cluster957_5XXXXLTR-Gypsy;ID=Cluster957_5XXXXLTR-Gypsy;intact=TRUE
I	QG2082_V1	CDS	3792476	3793465	.	-	0	ID=CBEC_352348;Parent=CBEC_352344
I	QG2082_V1	exon	3792476	3793465	.	-	.	ID=CBEC_352346;Parent=CBEC_352344
I	QG2082_V1	repeat_region	3792489	3792562	.	.	.	X=TGTn_3XXXXSimple_repeat;ID=TGTn_3XXXXSimple_repeat;intact=TRUE
I	QG2082_V1	repeat_region	3794170	3794322	.	.	.	X=Cluster1422_79XXXXLTR-Gypsy;ID=Cluster1422_79XXXXLTR-Gypsy;intact=TRUE
I	QG2082_V1	repeat_region	3795119	3795301	.	.	.	X=Cluster1422_80XXXXLTR-Gypsy;ID=Cluster1422_80XXXXLTR-Gypsy;intact=TRUE
I	QG2082_V1	CDS	3795626	3795643	.	+	0	ID=CBEC_352364;Parent=CBEC_352360
I	QG2082_V1	exon	3795626	3795643	.	+	.	ID=CBEC_352361;Parent=CBEC_352360
I	QG2082_V1	gene	3795626	3796080	.	+	.	ID=CBEC_352359;Name=EVM prediction I.650
I	QG2082_V1	mRNA	3795626	3796080	.	+	.	ID=CBEC_352360;Parent=CBEC_352359;Name=EVM prediction I.650
I	QG2082_V1	intron	3795644	3795691	.	+	0	Parent=CBEC_352360;ID=CBEC_352360_intron
I	QG2082_V1	CDS	3795692	3795868	.	+	0	ID=CBEC_352365;Parent=CBEC_352360
I	QG2082_V1	exon	3795692	3795868	.	+	.	ID=CBEC_352362;Parent=CBEC_352360
I	QG2082_V1	intron	3795869	3795912	.	+	0	Parent=CBEC_352360;ID=CBEC_352360_intron
I	QG2082_V1	CDS	3795913	3796080	.	+	0	ID=CBEC_352366;Parent=CBEC_352360
I	QG2082_V1	exon	3795913	3796080	.	+	.	ID=CBEC_352363;Parent=CBEC_352360
I	QG2082_V1	repeat_region	3796480	3796703	.	.	.	X=Cluster350_19XXXXDNA-TcMar-Tc1;ID=Cluster350_19XXXXDNA-TcMar-Tc1;intact=TRUE
I	QG2082_V1	CDS	3796833	3797357	.	-	0	ID=CBEC_352380;Parent=CBEC_352378
I	QG2082_V1	exon	3796833	3797357	.	-	.	ID=CBEC_352379;Parent=CBEC_352378
I	QG2082_V1	gene	3796833	3797357	.	-	.	ID=CBEC_352377;Name=EVM prediction I.651;celegans_gene_ids=WBGene00017135,WBGene00017140,WBGene00020354;celegans_gene_names=EEED8.12,EEED8.4,sgnh-1
I	QG2082_V1	mRNA	3796833	3797357	.	-	.	ID=CBEC_352378;Parent=CBEC_352377;Name=EVM prediction I.651;InterPro=IPR000504,IPR012677,IPR035979;Gene_Ontology=GO:0003723,GO:0003676
I	QG2082_V1	CDS	3797680	3798204	.	+	0	ID=CBEC_352394;Parent=CBEC_352392
I	QG2082_V1	exon	3797680	3798204	.	+	.	ID=CBEC_352393;Parent=CBEC_352392
I	QG2082_V1	gene	3797680	3798204	.	+	.	ID=CBEC_352391;Name=EVM prediction I.652;celegans_gene_ids=WBGene00017135,WBGene00017140,WBGene00020354;celegans_gene_names=EEED8.12,EEED8.4,sgnh-1
I	QG2082_V1	mRNA	3797680	3798204	.	+	.	ID=CBEC_352392;Parent=CBEC_352391;Name=EVM prediction I.652;InterPro=IPR000504,IPR035979,IPR012677;Gene_Ontology=GO:0003723,GO:0003676
I	QG2082_V1	CDS	3798537	3798677	.	-	0	ID=CBEC_352412;Parent=CBEC_352406
I	QG2082_V1	exon	3798537	3798677	.	-	.	ID=CBEC_352407;Parent=CBEC_352406
I	QG2082_V1	gene	3798537	3799673	.	-	.	ID=CBEC_352405;Name=EVM prediction I.653;celegans_gene_ids=WBGene00007735,WBGene00008788,WBGene00011793,WBGene00016826,WBGene00020988,WBGene00021720,WBGene00206501;celegans_gene_names=C25G4.8,C50E10.2,F14D7.1,F14D7.18,T16A9.3,W03D8.7,Y49F6B.8
I	QG2082_V1	mRNA	3798537	3799673	.	-	.	ID=CBEC_352406;Parent=CBEC_352405;Name=EVM prediction I.653;InterPro=IPR009676;Gene_Ontology=GO:0005515
I	QG2082_V1	intron	3798678	3798718	.	-	0	Parent=CBEC_352406;ID=CBEC_352406_intron
I	QG2082_V1	CDS	3798719	3798856	.	-	0	ID=CBEC_352413;Parent=CBEC_352406
I	QG2082_V1	exon	3798719	3798856	.	-	.	ID=CBEC_352408;Parent=CBEC_352406
I	QG2082_V1	intron	3798857	3798997	.	-	1	Parent=CBEC_352406;ID=CBEC_352406_intron
I	QG2082_V1	CDS	3798998	3799445	.	-	1	ID=CBEC_352414;Parent=CBEC_352406
I	QG2082_V1	exon	3798998	3799445	.	-	.	ID=CBEC_352409;Parent=CBEC_352406
I	QG2082_V1	intron	3799446	3799487	.	-	2	Parent=CBEC_352406;ID=CBEC_352406_intron
I	QG2082_V1	CDS	3799488	3799608	.	-	2	ID=CBEC_352415;Parent=CBEC_352406
I	QG2082_V1	exon	3799488	3799608	.	-	.	ID=CBEC_352410;Parent=CBEC_352406
I	QG2082_V1	intron	3799609	3799648	.	-	0	Parent=CBEC_352406;ID=CBEC_352406_intron
I	QG2082_V1	CDS	3799649	3799673	.	-	0	ID=CBEC_352416;Parent=CBEC_352406
I	QG2082_V1	exon	3799649	3799673	.	-	.	ID=CBEC_352411;Parent=CBEC_352406
I	QG2082_V1	CDS	3799862	3799874	.	+	0	ID=CBEC_352434;Parent=CBEC_352428
I	QG2082_V1	exon	3799862	3799874	.	+	.	ID=CBEC_352429;Parent=CBEC_352428
I	QG2082_V1	gene	3799862	3801239	.	+	.	ID=CBEC_352427;Name=EVM prediction I.654;celegans_gene_ids=WBGene00007734,WBGene00022834;celegans_gene_names=C25G4.7,ZK973.8
I	QG2082_V1	mRNA	3799862	3801239	.	+	.	ID=CBEC_352428;Parent=CBEC_352427;Name=EVM prediction I.654;InterPro=IPR009676,IPR011333,IPR000210;Gene_Ontology=GO:0005515
I	QG2082_V1	intron	3799875	3799921	.	+	2	Parent=CBEC_352428;ID=CBEC_352428_intron
I	QG2082_V1	CDS	3799922	3800045	.	+	2	ID=CBEC_352435;Parent=CBEC_352428
I	QG2082_V1	exon	3799922	3800045	.	+	.	ID=CBEC_352430;Parent=CBEC_352428
I	QG2082_V1	intron	3800046	3800087	.	+	1	Parent=CBEC_352428;ID=CBEC_352428_intron
I	QG2082_V1	CDS	3800088	3800266	.	+	1	ID=CBEC_352436;Parent=CBEC_352428
I	QG2082_V1	exon	3800088	3800266	.	+	.	ID=CBEC_352431;Parent=CBEC_352428
I	QG2082_V1	intron	3800267	3800308	.	+	2	Parent=CBEC_352428;ID=CBEC_352428_intron
I	QG2082_V1	CDS	3800309	3801072	.	+	2	ID=CBEC_352437;Parent=CBEC_352428
I	QG2082_V1	exon	3800309	3801072	.	+	.	ID=CBEC_352432;Parent=CBEC_352428
I	QG2082_V1	intron	3801073	3801116	.	+	0	Parent=CBEC_352428;ID=CBEC_352428_intron
I	QG2082_V1	CDS	3801117	3801239	.	+	0	ID=CBEC_352438;Parent=CBEC_352428
I	QG2082_V1	exon	3801117	3801239	.	+	.	ID=CBEC_352433;Parent=CBEC_352428
I	QG2082_V1	CDS	3801266	3801514	.	-	0	ID=CBEC_352453;Parent=CBEC_352450
I	QG2082_V1	exon	3801266	3801514	.	-	.	ID=CBEC_352451;Parent=CBEC_352450
I	QG2082_V1	gene	3801266	3801792	.	-	.	ID=CBEC_352449;Name=EVM prediction I.655;celegans_gene_ids=WBGene00007857,WBGene00020989;celegans_gene_names=C31H5.6,W03D8.8
I	QG2082_V1	mRNA	3801266	3801792	.	-	.	ID=CBEC_352450;Parent=CBEC_352449;Name=EVM prediction I.655;InterPro=IPR029058,IPR014940;Gene_Ontology=GO:0016790,GO:0006637
I	QG2082_V1	intron	3801515	3801711	.	-	0	Parent=CBEC_352450;ID=CBEC_352450_intron
I	QG2082_V1	CDS	3801712	3801792	.	-	0	ID=CBEC_352454;Parent=CBEC_352450
I	QG2082_V1	exon	3801712	3801792	.	-	.	ID=CBEC_352452;Parent=CBEC_352450
I	QG2082_V1	repeat_region	3801894	3801966	.	.	.	X=Cluster881_8XXXXDNA-TcMar-Tc1;ID=Cluster881_8XXXXDNA-TcMar-Tc1;intact=TRUE
I	QG2082_V1	repeat_region	3801967	3802311	.	.	.	X=Cluster881_9XXXXDNA-TcMar-Tc1;ID=Cluster881_9XXXXDNA-TcMar-Tc1;intact=TRUE
I	QG2082_V1	CDS	3802649	3803173	.	-	0	ID=CBEC_352468;Parent=CBEC_352466
I	QG2082_V1	exon	3802649	3803173	.	-	.	ID=CBEC_352467;Parent=CBEC_352466
I	QG2082_V1	gene	3802649	3803173	.	-	.	ID=CBEC_352465;Name=EVM prediction I.656;celegans_gene_ids=WBGene00017135,WBGene00017140,WBGene00020354;celegans_gene_names=EEED8.12,EEED8.4,sgnh-1
I	QG2082_V1	mRNA	3802649	3803173	.	-	.	ID=CBEC_352466;Parent=CBEC_352465;Name=EVM prediction I.656;InterPro=IPR000504,IPR035979,IPR012677;Gene_Ontology=GO:0003723,GO:0003676
I	QG2082_V1	CDS	3803479	3804003	.	+	0	ID=CBEC_352482;Parent=CBEC_352480
I	QG2082_V1	exon	3803479	3804003	.	+	.	ID=CBEC_352481;Parent=CBEC_352480
I	QG2082_V1	gene	3803479	3804003	.	+	.	ID=CBEC_352479;Name=EVM prediction I.657;celegans_gene_ids=WBGene00017135,WBGene00017140,WBGene00020354;celegans_gene_names=EEED8.12,EEED8.4,sgnh-1
I	QG2082_V1	mRNA	3803479	3804003	.	+	.	ID=CBEC_352480;Parent=CBEC_352479;Name=EVM prediction I.657;InterPro=IPR000504,IPR012677,IPR035979;Gene_Ontology=GO:0003723,GO:0003676
I	QG2082_V1	repeat_region	3804354	3804389	.	.	.	X=TCTn_40XXXXSimple_repeat;ID=TCTn_40XXXXSimple_repeat;intact=TRUE
I	QG2082_V1	repeat_region	3804495	3804530	.	.	.	X=TCTn_41XXXXSimple_repeat;ID=TCTn_41XXXXSimple_repeat;intact=TRUE
I	QG2082_V1	repeat_region	3804636	3804671	.	.	.	X=TCTn_42XXXXSimple_repeat;ID=TCTn_42XXXXSimple_repeat;intact=TRUE
I	QG2082_V1	repeat_region	3804777	3804812	.	.	.	X=TCTn_43XXXXSimple_repeat;ID=TCTn_43XXXXSimple_repeat;intact=TRUE
I	QG2082_V1	repeat_region	3804918	3804953	.	.	.	X=TCTn_44XXXXSimple_repeat;ID=TCTn_44XXXXSimple_repeat;intact=TRUE
I	QG2082_V1	repeat_region	3805197	3805232	.	.	.	X=TCTn_45XXXXSimple_repeat;ID=TCTn_45XXXXSimple_repeat;intact=TRUE
I	QG2082_V1	repeat_region	3805476	3805511	.	.	.	X=TCTn_46XXXXSimple_repeat;ID=TCTn_46XXXXSimple_repeat;intact=TRUE
I	QG2082_V1	repeat_region	3805617	3805652	.	.	.	X=TCTn_47XXXXSimple_repeat;ID=TCTn_47XXXXSimple_repeat;intact=TRUE
I	QG2082_V1	repeat_region	3805896	3805931	.	.	.	X=TCTn_48XXXXSimple_repeat;ID=TCTn_48XXXXSimple_repeat;intact=TRUE
I	QG2082_V1	repeat_region	3806037	3806072	.	.	.	X=TCTn_49XXXXSimple_repeat;ID=TCTn_49XXXXSimple_repeat;intact=TRUE
I	QG2082_V1	repeat_region	3806178	3806213	.	.	.	X=TCTn_50XXXXSimple_repeat;ID=TCTn_50XXXXSimple_repeat;intact=TRUE
I	QG2082_V1	repeat_region	3806319	3806354	.	.	.	X=TCTn_51XXXXSimple_repeat;ID=TCTn_51XXXXSimple_repeat;intact=TRUE
I	QG2082_V1	repeat_region	3806460	3806495	.	.	.	X=TCTn_52XXXXSimple_repeat;ID=TCTn_52XXXXSimple_repeat;intact=TRUE
I	QG2082_V1	repeat_region	3806601	3806636	.	.	.	X=TCTn_53XXXXSimple_repeat;ID=TCTn_53XXXXSimple_repeat;intact=TRUE
I	QG2082_V1	repeat_region	3806742	3806777	.	.	.	X=TCTn_54XXXXSimple_repeat;ID=TCTn_54XXXXSimple_repeat;intact=TRUE
I	QG2082_V1	repeat_region	3807021	3807056	.	.	.	X=TCTn_55XXXXSimple_repeat;ID=TCTn_55XXXXSimple_repeat;intact=TRUE
I	QG2082_V1	repeat_region	3807438	3807473	.	.	.	X=TCTn_56XXXXSimple_repeat;ID=TCTn_56XXXXSimple_repeat;intact=TRUE
I	QG2082_V1	repeat_region	3807579	3807614	.	.	.	X=TCTn_57XXXXSimple_repeat;ID=TCTn_57XXXXSimple_repeat;intact=TRUE
I	QG2082_V1	repeat_region	3807724	3807759	.	.	.	X=TCTn_58XXXXSimple_repeat;ID=TCTn_58XXXXSimple_repeat;intact=TRUE
I	QG2082_V1	repeat_region	3807865	3807900	.	.	.	X=TCTn_59XXXXSimple_repeat;ID=TCTn_59XXXXSimple_repeat;intact=TRUE
I	QG2082_V1	repeat_region	3808006	3808041	.	.	.	X=TCTn_60XXXXSimple_repeat;ID=TCTn_60XXXXSimple_repeat;intact=TRUE
I	QG2082_V1	repeat_region	3808147	3808182	.	.	.	X=TCTn_61XXXXSimple_repeat;ID=TCTn_61XXXXSimple_repeat;intact=TRUE
I	QG2082_V1	repeat_region	3808288	3808323	.	.	.	X=TCTn_62XXXXSimple_repeat;ID=TCTn_62XXXXSimple_repeat;intact=TRUE
I	QG2082_V1	repeat_region	3808429	3808464	.	.	.	X=TCTn_63XXXXSimple_repeat;ID=TCTn_63XXXXSimple_repeat;intact=TRUE
I	QG2082_V1	repeat_region	3808570	3808605	.	.	.	X=TCTn_64XXXXSimple_repeat;ID=TCTn_64XXXXSimple_repeat;intact=TRUE
I	QG2082_V1	repeat_region	3808711	3808746	.	.	.	X=TCTn_65XXXXSimple_repeat;ID=TCTn_65XXXXSimple_repeat;intact=TRUE
I	QG2082_V1	repeat_region	3808990	3809025	.	.	.	X=TCTn_66XXXXSimple_repeat;ID=TCTn_66XXXXSimple_repeat;intact=TRUE
I	QG2082_V1	repeat_region	3809131	3809166	.	.	.	X=TCTn_67XXXXSimple_repeat;ID=TCTn_67XXXXSimple_repeat;intact=TRUE
I	QG2082_V1	repeat_region	3809272	3809307	.	.	.	X=TCTn_68XXXXSimple_repeat;ID=TCTn_68XXXXSimple_repeat;intact=TRUE
I	QG2082_V1	repeat_region	3809551	3809586	.	.	.	X=TCTn_69XXXXSimple_repeat;ID=TCTn_69XXXXSimple_repeat;intact=TRUE
I	QG2082_V1	repeat_region	3809830	3809865	.	.	.	X=TCTn_70XXXXSimple_repeat;ID=TCTn_70XXXXSimple_repeat;intact=TRUE
I	QG2082_V1	repeat_region	3809971	3810006	.	.	.	X=TCTn_71XXXXSimple_repeat;ID=TCTn_71XXXXSimple_repeat;intact=TRUE
I	QG2082_V1	repeat_region	3810253	3810288	.	.	.	X=TCTn_72XXXXSimple_repeat;ID=TCTn_72XXXXSimple_repeat;intact=TRUE
I	QG2082_V1	repeat_region	3810394	3810429	.	.	.	X=TCTn_73XXXXSimple_repeat;ID=TCTn_73XXXXSimple_repeat;intact=TRUE
I	QG2082_V1	repeat_region	3810535	3810570	.	.	.	X=TCTn_74XXXXSimple_repeat;ID=TCTn_74XXXXSimple_repeat;intact=TRUE
I	QG2082_V1	repeat_region	3810722	3810755	.	.	.	X=A-rich_294XXXXA-rich;ID=A-rich_294XXXXA-rich;intact=TRUE
I	QG2082_V1	CDS	3811978	3812502	.	-	0	ID=CBEC_352496;Parent=CBEC_352494
I	QG2082_V1	exon	3811978	3812502	.	-	.	ID=CBEC_352495;Parent=CBEC_352494
I	QG2082_V1	gene	3811978	3812502	.	-	.	ID=CBEC_352493;Name=EVM prediction I.658;celegans_gene_ids=WBGene00017135,WBGene00017140,WBGene00020354;celegans_gene_names=EEED8.12,EEED8.4,sgnh-1
I	QG2082_V1	mRNA	3811978	3812502	.	-	.	ID=CBEC_352494;Parent=CBEC_352493;Name=EVM prediction I.658;InterPro=IPR000504,IPR012677,IPR035979;Gene_Ontology=GO:0003723,GO:0003676
I	QG2082_V1	CDS	3812825	3813346	.	+	0	ID=CBEC_352510;Parent=CBEC_352508
I	QG2082_V1	exon	3812825	3813346	.	+	.	ID=CBEC_352509;Parent=CBEC_352508
I	QG2082_V1	gene	3812825	3813346	.	+	.	ID=CBEC_352507;Name=EVM prediction I.659;celegans_gene_ids=WBGene00017135,WBGene00017140,WBGene00020354;celegans_gene_names=EEED8.12,EEED8.4,sgnh-1
I	QG2082_V1	mRNA	3812825	3813346	.	+	.	ID=CBEC_352508;Parent=CBEC_352507;Name=EVM prediction I.659;InterPro=IPR000504,IPR012677,IPR035979;Gene_Ontology=GO:0003723,GO:0003676
I	QG2082_V1	CDS	3813830	3813949	.	+	0	ID=CBEC_352534;Parent=CBEC_352522
I	QG2082_V1	exon	3813830	3813949	.	+	.	ID=CBEC_352523;Parent=CBEC_352522
I	QG2082_V1	gene	3813830	3815876	.	+	.	ID=CBEC_352521;Name=EVM prediction I.660
I	QG2082_V1	mRNA	3813830	3815876	.	+	.	ID=CBEC_352522;Parent=CBEC_352521;Name=EVM prediction I.660
I	QG2082_V1	intron	3813950	3813994	.	+	0	Parent=CBEC_352522;ID=CBEC_352522_intron
I	QG2082_V1	CDS	3813995	3814171	.	+	0	ID=CBEC_352535;Parent=CBEC_352522
I	QG2082_V1	exon	3813995	3814171	.	+	.	ID=CBEC_352524;Parent=CBEC_352522
I	QG2082_V1	intron	3814172	3814215	.	+	0	Parent=CBEC_352522;ID=CBEC_352522_intron
I	QG2082_V1	CDS	3814216	3814370	.	+	0	ID=CBEC_352536;Parent=CBEC_352522
I	QG2082_V1	exon	3814216	3814370	.	+	.	ID=CBEC_352525;Parent=CBEC_352522
I	QG2082_V1	intron	3814371	3814752	.	+	1	Parent=CBEC_352522;ID=CBEC_352522_intron
I	QG2082_V1	CDS	3814753	3814863	.	+	1	ID=CBEC_352537;Parent=CBEC_352522
I	QG2082_V1	exon	3814753	3814863	.	+	.	ID=CBEC_352526;Parent=CBEC_352522
I	QG2082_V1	intron	3814864	3814990	.	+	1	Parent=CBEC_352522;ID=CBEC_352522_intron
I	QG2082_V1	CDS	3814991	3815151	.	+	1	ID=CBEC_352538;Parent=CBEC_352522
I	QG2082_V1	exon	3814991	3815151	.	+	.	ID=CBEC_352527;Parent=CBEC_352522
I	QG2082_V1	intron	3815152	3815196	.	+	2	Parent=CBEC_352522;ID=CBEC_352522_intron
I	QG2082_V1	CDS	3815197	3815291	.	+	2	ID=CBEC_352539;Parent=CBEC_352522
I	QG2082_V1	exon	3815197	3815291	.	+	.	ID=CBEC_352528;Parent=CBEC_352522
I	QG2082_V1	intron	3815292	3815455	.	+	0	Parent=CBEC_352522;ID=CBEC_352522_intron
I	QG2082_V1	repeat_region	3815315	3815546	.	.	.	X=Cluster1498_4XXXXDNA-TcMar-Tc1;ID=Cluster1498_4XXXXDNA-TcMar-Tc1;intact=TRUE
I	QG2082_V1	CDS	3815456	3815528	.	+	0	ID=CBEC_352540;Parent=CBEC_352522
I	QG2082_V1	exon	3815456	3815528	.	+	.	ID=CBEC_352529;Parent=CBEC_352522
I	QG2082_V1	exon	3815504	3815528	.	+	.	ID=CBEC_352557;Parent=CBEC_352556
I	QG2082_V1	exon	3815504	3815655	.	+	.	ID=CBEC_352572;Parent=CBEC_352571
I	QG2082_V1	five_prime_UTR	3815504	3815528	.	+	.	ID=CBEC_352567;Parent=CBEC_352556
I	QG2082_V1	five_prime_UTR	3815504	3815655	.	+	.	ID=CBEC_352581;Parent=CBEC_352571
I	QG2082_V1	gene	3815504	3819242	.	+	.	ID=CBEC_352555;Name=EVM prediction I.661;celegans_gene_ids=WBGene00007329,WBGene00008099;celegans_gene_names=C05C10.2,C44H9.4
I	QG2082_V1	mRNA	3815504	3819242	.	+	.	ID=CBEC_352556;Parent=CBEC_352555;Name=EVM prediction I.661;InterPro=IPR047187,IPR027417,IPR045055,IPR041679;Gene_Ontology=GO:0004386
I	QG2082_V1	mRNA	3815504	3819242	.	+	.	ID=CBEC_352571;Parent=CBEC_352555;Name=EVM prediction I.661;InterPro=IPR047187,IPR027417,IPR045055,IPR041679;Gene_Ontology=GO:0004386
I	QG2082_V1	intron	3815529	3815571	.	+	2	Parent=CBEC_352522;ID=CBEC_352522_intron
I	QG2082_V1	repeat_region	3815547	3819028	.	.	.	X=Cluster967_1XXXXLTR-Gypsy;ID=Cluster967_1XXXXLTR-Gypsy;intact=TRUE
I	QG2082_V1	CDS	3815572	3815655	.	+	2	ID=CBEC_352541;Parent=CBEC_352522
I	QG2082_V1	exon	3815572	3815655	.	+	.	ID=CBEC_352530;Parent=CBEC_352522
I	QG2082_V1	exon	3815572	3815655	.	+	.	ID=CBEC_352558;Parent=CBEC_352556
I	QG2082_V1	five_prime_UTR	3815572	3815655	.	+	.	ID=CBEC_352568;Parent=CBEC_352556
I	QG2082_V1	intron	3815656	3815702	.	+	2	Parent=CBEC_352522;ID=CBEC_352522_intron
I	QG2082_V1	CDS	3815703	3815740	.	+	2	ID=CBEC_352542;Parent=CBEC_352522
I	QG2082_V1	exon	3815703	3815740	.	+	.	ID=CBEC_352531;Parent=CBEC_352522
I	QG2082_V1	exon	3815703	3815816	.	+	.	ID=CBEC_352559;Parent=CBEC_352556
I	QG2082_V1	exon	3815703	3815816	.	+	.	ID=CBEC_352573;Parent=CBEC_352571
I	QG2082_V1	five_prime_UTR	3815703	3815813	.	+	.	ID=CBEC_352569;Parent=CBEC_352556
I	QG2082_V1	five_prime_UTR	3815703	3815813	.	+	.	ID=CBEC_352582;Parent=CBEC_352571
I	QG2082_V1	intron	3815741	3815787	.	+	0	Parent=CBEC_352522;ID=CBEC_352522_intron
I	QG2082_V1	CDS	3815788	3815816	.	+	0	ID=CBEC_352543;Parent=CBEC_352522
I	QG2082_V1	exon	3815788	3815816	.	+	.	ID=CBEC_352532;Parent=CBEC_352522
I	QG2082_V1	CDS	3815814	3815816	.	+	0	ID=CBEC_352563;Parent=CBEC_352556
I	QG2082_V1	CDS	3815814	3815816	.	+	0	ID=CBEC_352577;Parent=CBEC_352571
I	QG2082_V1	intron	3815817	3815863	.	+	0	Parent=CBEC_352556;ID=CBEC_352556_intron
I	QG2082_V1	intron	3815817	3815863	.	+	0	Parent=CBEC_352571;ID=CBEC_352571_intron
I	QG2082_V1	intron	3815817	3815863	.	+	1	Parent=CBEC_352522;ID=CBEC_352522_intron
I	QG2082_V1	CDS	3815864	3815876	.	+	1	ID=CBEC_352544;Parent=CBEC_352522
I	QG2082_V1	CDS	3815864	3818695	.	+	0	ID=CBEC_352564;Parent=CBEC_352556
I	QG2082_V1	CDS	3815864	3818695	.	+	0	ID=CBEC_352578;Parent=CBEC_352571
I	QG2082_V1	exon	3815864	3815876	.	+	.	ID=CBEC_352533;Parent=CBEC_352522
I	QG2082_V1	exon	3815864	3818695	.	+	.	ID=CBEC_352560;Parent=CBEC_352556
I	QG2082_V1	exon	3815864	3818695	.	+	.	ID=CBEC_352574;Parent=CBEC_352571
I	QG2082_V1	intron	3818696	3818743	.	+	0	Parent=CBEC_352556;ID=CBEC_352556_intron
I	QG2082_V1	intron	3818696	3818743	.	+	0	Parent=CBEC_352571;ID=CBEC_352571_intron
I	QG2082_V1	CDS	3818744	3818899	.	+	0	ID=CBEC_352565;Parent=CBEC_352556
I	QG2082_V1	CDS	3818744	3818899	.	+	0	ID=CBEC_352579;Parent=CBEC_352571
I	QG2082_V1	exon	3818744	3818899	.	+	.	ID=CBEC_352561;Parent=CBEC_352556
I	QG2082_V1	exon	3818744	3818899	.	+	.	ID=CBEC_352575;Parent=CBEC_352571
I	QG2082_V1	intron	3818900	3818948	.	+	0	Parent=CBEC_352556;ID=CBEC_352556_intron
I	QG2082_V1	intron	3818900	3818948	.	+	0	Parent=CBEC_352571;ID=CBEC_352571_intron
I	QG2082_V1	CDS	3818949	3818954	.	+	0	ID=CBEC_352566;Parent=CBEC_352556
I	QG2082_V1	CDS	3818949	3818954	.	+	0	ID=CBEC_352580;Parent=CBEC_352571
I	QG2082_V1	exon	3818949	3819242	.	+	.	ID=CBEC_352562;Parent=CBEC_352556
I	QG2082_V1	exon	3818949	3819242	.	+	.	ID=CBEC_352576;Parent=CBEC_352571
I	QG2082_V1	three_prime_UTR	3818955	3819242	.	+	.	ID=CBEC_352570;Parent=CBEC_352556
I	QG2082_V1	three_prime_UTR	3818955	3819242	.	+	.	ID=CBEC_352583;Parent=CBEC_352571
I	QG2082_V1	repeat_region	3819112	3819153	.	.	.	X=Cluster413_3XXXXDNA-TcMar-Tc1;ID=Cluster413_3XXXXDNA-TcMar-Tc1;intact=TRUE
I	QG2082_V1	CDS	3819464	3819913	.	-	0	ID=CBEC_352597;Parent=CBEC_352595
I	QG2082_V1	exon	3819464	3819913	.	-	.	ID=CBEC_352596;Parent=CBEC_352595
I	QG2082_V1	gene	3819464	3819913	.	-	.	ID=CBEC_352594;Name=EVM prediction I.662
I	QG2082_V1	mRNA	3819464	3819913	.	-	.	ID=CBEC_352595;Parent=CBEC_352594;Name=EVM prediction I.662
I	QG2082_V1	CDS	3820719	3821213	.	-	0	ID=CBEC_352611;Parent=CBEC_352609
I	QG2082_V1	exon	3820719	3821213	.	-	.	ID=CBEC_352610;Parent=CBEC_352609
I	QG2082_V1	gene	3820719	3821213	.	-	.	ID=CBEC_352608;Name=EVM prediction I.663
I	QG2082_V1	mRNA	3820719	3821213	.	-	.	ID=CBEC_352609;Parent=CBEC_352608;Name=EVM prediction I.663
I	QG2082_V1	repeat_region	3821658	3821817	.	.	.	X=Cluster863_5XXXXDNA-TcMar-Tc1;ID=Cluster863_5XXXXDNA-TcMar-Tc1;intact=TRUE
I	QG2082_V1	CDS	3822313	3822520	.	+	0	ID=CBEC_352635;Parent=CBEC_352623
I	QG2082_V1	exon	3822313	3822520	.	+	.	ID=CBEC_352624;Parent=CBEC_352623
I	QG2082_V1	gene	3822313	3825694	.	+	.	ID=CBEC_352622;Name=EVM prediction I.664;celegans_gene_ids=WBGene00009270;celegans_gene_names=F30F8.1
I	QG2082_V1	mRNA	3822313	3825694	.	+	.	ID=CBEC_352623;Parent=CBEC_352622;Name=EVM prediction I.664
I	QG2082_V1	intron	3822521	3822561	.	+	2	Parent=CBEC_352623;ID=CBEC_352623_intron
I	QG2082_V1	CDS	3822562	3822706	.	+	2	ID=CBEC_352636;Parent=CBEC_352623
I	QG2082_V1	exon	3822562	3822706	.	+	.	ID=CBEC_352625;Parent=CBEC_352623
I	QG2082_V1	intron	3822707	3822748	.	+	1	Parent=CBEC_352623;ID=CBEC_352623_intron
I	QG2082_V1	CDS	3822749	3822791	.	+	1	ID=CBEC_352637;Parent=CBEC_352623
I	QG2082_V1	exon	3822749	3822791	.	+	.	ID=CBEC_352626;Parent=CBEC_352623
I	QG2082_V1	intron	3822792	3822843	.	+	0	Parent=CBEC_352623;ID=CBEC_352623_intron
I	QG2082_V1	CDS	3822844	3823431	.	+	0	ID=CBEC_352638;Parent=CBEC_352623
I	QG2082_V1	exon	3822844	3823431	.	+	.	ID=CBEC_352627;Parent=CBEC_352623
I	QG2082_V1	intron	3823432	3823470	.	+	0	Parent=CBEC_352623;ID=CBEC_352623_intron
I	QG2082_V1	CDS	3823471	3824208	.	+	0	ID=CBEC_352639;Parent=CBEC_352623
I	QG2082_V1	exon	3823471	3824208	.	+	.	ID=CBEC_352628;Parent=CBEC_352623
I	QG2082_V1	intron	3824209	3824253	.	+	0	Parent=CBEC_352623;ID=CBEC_352623_intron
I	QG2082_V1	CDS	3824254	3824543	.	+	0	ID=CBEC_352640;Parent=CBEC_352623
I	QG2082_V1	exon	3824254	3824543	.	+	.	ID=CBEC_352629;Parent=CBEC_352623
I	QG2082_V1	intron	3824544	3824586	.	+	1	Parent=CBEC_352623;ID=CBEC_352623_intron
I	QG2082_V1	CDS	3824587	3824788	.	+	1	ID=CBEC_352641;Parent=CBEC_352623
I	QG2082_V1	exon	3824587	3824788	.	+	.	ID=CBEC_352630;Parent=CBEC_352623
I	QG2082_V1	intron	3824789	3824832	.	+	0	Parent=CBEC_352623;ID=CBEC_352623_intron
I	QG2082_V1	CDS	3824833	3825072	.	+	0	ID=CBEC_352642;Parent=CBEC_352623
I	QG2082_V1	exon	3824833	3825072	.	+	.	ID=CBEC_352631;Parent=CBEC_352623
I	QG2082_V1	intron	3825073	3825118	.	+	0	Parent=CBEC_352623;ID=CBEC_352623_intron
I	QG2082_V1	CDS	3825119	3825256	.	+	0	ID=CBEC_352643;Parent=CBEC_352623
I	QG2082_V1	exon	3825119	3825256	.	+	.	ID=CBEC_352632;Parent=CBEC_352623
I	QG2082_V1	intron	3825257	3825303	.	+	0	Parent=CBEC_352623;ID=CBEC_352623_intron
I	QG2082_V1	CDS	3825304	3825546	.	+	0	ID=CBEC_352644;Parent=CBEC_352623
I	QG2082_V1	exon	3825304	3825546	.	+	.	ID=CBEC_352633;Parent=CBEC_352623
I	QG2082_V1	intron	3825547	3825589	.	+	0	Parent=CBEC_352623;ID=CBEC_352623_intron
I	QG2082_V1	CDS	3825590	3825694	.	+	0	ID=CBEC_352645;Parent=CBEC_352623
I	QG2082_V1	exon	3825590	3825694	.	+	.	ID=CBEC_352634;Parent=CBEC_352623
I	QG2082_V1	CDS	3826286	3826810	.	-	0	ID=CBEC_352659;Parent=CBEC_352657
I	QG2082_V1	exon	3826286	3826810	.	-	.	ID=CBEC_352658;Parent=CBEC_352657
I	QG2082_V1	gene	3826286	3826810	.	-	.	ID=CBEC_352656;Name=EVM prediction I.665;celegans_gene_ids=WBGene00017135,WBGene00017140,WBGene00020354;celegans_gene_names=EEED8.12,EEED8.4,sgnh-1
I	QG2082_V1	mRNA	3826286	3826810	.	-	.	ID=CBEC_352657;Parent=CBEC_352656;Name=EVM prediction I.665;InterPro=IPR000504,IPR012677,IPR035979;Gene_Ontology=GO:0003723,GO:0003676
I	QG2082_V1	CDS	3827118	3827642	.	+	0	ID=CBEC_352673;Parent=CBEC_352671
I	QG2082_V1	exon	3827118	3827642	.	+	.	ID=CBEC_352672;Parent=CBEC_352671
I	QG2082_V1	gene	3827118	3827642	.	+	.	ID=CBEC_352670;Name=EVM prediction I.666;celegans_gene_ids=WBGene00017135,WBGene00017140,WBGene00020354;celegans_gene_names=EEED8.12,EEED8.4,sgnh-1
I	QG2082_V1	mRNA	3827118	3827642	.	+	.	ID=CBEC_352671;Parent=CBEC_352670;Name=EVM prediction I.666;InterPro=IPR000504,IPR035979,IPR012677;Gene_Ontology=GO:0003723,GO:0003676
I	QG2082_V1	CDS	3828136	3828236	.	+	0	ID=CBEC_352695;Parent=CBEC_352685
I	QG2082_V1	exon	3828136	3828236	.	+	.	ID=CBEC_352686;Parent=CBEC_352685
I	QG2082_V1	gene	3828136	3829938	.	+	.	ID=CBEC_352684;Name=EVM prediction I.667;celegans_gene_ids=WBGene00007857,WBGene00020989;celegans_gene_names=C31H5.6,W03D8.8
I	QG2082_V1	mRNA	3828136	3829938	.	+	.	ID=CBEC_352685;Parent=CBEC_352684;Name=EVM prediction I.667;InterPro=IPR014940,IPR016662,IPR029058,IPR042490,IPR006862;Gene_Ontology=GO:0016790,GO:0006637
I	QG2082_V1	intron	3828237	3828285	.	+	1	Parent=CBEC_352685;ID=CBEC_352685_intron
I	QG2082_V1	CDS	3828286	3828392	.	+	1	ID=CBEC_352696;Parent=CBEC_352685
I	QG2082_V1	exon	3828286	3828392	.	+	.	ID=CBEC_352687;Parent=CBEC_352685
I	QG2082_V1	intron	3828393	3828433	.	+	2	Parent=CBEC_352685;ID=CBEC_352685_intron
I	QG2082_V1	CDS	3828434	3828539	.	+	2	ID=CBEC_352697;Parent=CBEC_352685
I	QG2082_V1	exon	3828434	3828539	.	+	.	ID=CBEC_352688;Parent=CBEC_352685
I	QG2082_V1	intron	3828540	3828581	.	+	1	Parent=CBEC_352685;ID=CBEC_352685_intron
I	QG2082_V1	CDS	3828582	3828771	.	+	1	ID=CBEC_352698;Parent=CBEC_352685
I	QG2082_V1	exon	3828582	3828771	.	+	.	ID=CBEC_352689;Parent=CBEC_352685
I	QG2082_V1	intron	3828772	3828813	.	+	0	Parent=CBEC_352685;ID=CBEC_352685_intron
I	QG2082_V1	CDS	3828814	3828918	.	+	0	ID=CBEC_352699;Parent=CBEC_352685
I	QG2082_V1	exon	3828814	3828918	.	+	.	ID=CBEC_352690;Parent=CBEC_352685
I	QG2082_V1	intron	3828919	3828964	.	+	0	Parent=CBEC_352685;ID=CBEC_352685_intron
I	QG2082_V1	CDS	3828965	3829078	.	+	0	ID=CBEC_352700;Parent=CBEC_352685
I	QG2082_V1	exon	3828965	3829078	.	+	.	ID=CBEC_352691;Parent=CBEC_352685
I	QG2082_V1	intron	3829079	3829119	.	+	0	Parent=CBEC_352685;ID=CBEC_352685_intron
I	QG2082_V1	CDS	3829120	3829356	.	+	0	ID=CBEC_352701;Parent=CBEC_352685
I	QG2082_V1	exon	3829120	3829356	.	+	.	ID=CBEC_352692;Parent=CBEC_352685
I	QG2082_V1	intron	3829357	3829400	.	+	0	Parent=CBEC_352685;ID=CBEC_352685_intron
I	QG2082_V1	CDS	3829401	3829487	.	+	0	ID=CBEC_352702;Parent=CBEC_352685
I	QG2082_V1	exon	3829401	3829487	.	+	.	ID=CBEC_352693;Parent=CBEC_352685
I	QG2082_V1	intron	3829488	3829689	.	+	0	Parent=CBEC_352685;ID=CBEC_352685_intron
I	QG2082_V1	CDS	3829690	3829938	.	+	0	ID=CBEC_352703;Parent=CBEC_352685
I	QG2082_V1	exon	3829690	3829938	.	+	.	ID=CBEC_352694;Parent=CBEC_352685
I	QG2082_V1	exon	3829950	3830087	.	-	.	ID=CBEC_352716;Parent=CBEC_352715
I	QG2082_V1	gene	3829950	3831415	.	-	.	ID=CBEC_352714;Name=EVM prediction I.668;celegans_gene_ids=WBGene00007734,WBGene00022834;celegans_gene_names=C25G4.7,ZK973.8
I	QG2082_V1	mRNA	3829950	3831415	.	-	.	ID=CBEC_352715;Parent=CBEC_352714;Name=EVM prediction I.668;InterPro=IPR000210,IPR011333,IPR009676;Gene_Ontology=GO:0005515
I	QG2082_V1	three_prime_UTR	3829950	3829964	.	-	.	ID=CBEC_352729;Parent=CBEC_352715
I	QG2082_V1	CDS	3829965	3830087	.	-	0	ID=CBEC_352722;Parent=CBEC_352715
I	QG2082_V1	intron	3830088	3830132	.	-	0	Parent=CBEC_352715;ID=CBEC_352715_intron
I	QG2082_V1	CDS	3830133	3830270	.	-	0	ID=CBEC_352723;Parent=CBEC_352715
I	QG2082_V1	exon	3830133	3830270	.	-	.	ID=CBEC_352717;Parent=CBEC_352715
I	QG2082_V1	intron	3830271	3830308	.	-	2	Parent=CBEC_352715;ID=CBEC_352715_intron
I	QG2082_V1	CDS	3830309	3830895	.	-	2	ID=CBEC_352724;Parent=CBEC_352715
I	QG2082_V1	exon	3830309	3830895	.	-	.	ID=CBEC_352718;Parent=CBEC_352715
I	QG2082_V1	intron	3830896	3830938	.	-	1	Parent=CBEC_352715;ID=CBEC_352715_intron
I	QG2082_V1	CDS	3830939	3831117	.	-	1	ID=CBEC_352725;Parent=CBEC_352715
I	QG2082_V1	exon	3830939	3831117	.	-	.	ID=CBEC_352719;Parent=CBEC_352715
I	QG2082_V1	intron	3831118	3831159	.	-	2	Parent=CBEC_352715;ID=CBEC_352715_intron
I	QG2082_V1	CDS	3831160	3831283	.	-	2	ID=CBEC_352726;Parent=CBEC_352715
I	QG2082_V1	exon	3831160	3831283	.	-	.	ID=CBEC_352720;Parent=CBEC_352715
I	QG2082_V1	intron	3831284	3831331	.	-	0	Parent=CBEC_352715;ID=CBEC_352715_intron
I	QG2082_V1	CDS	3831332	3831344	.	-	0	ID=CBEC_352727;Parent=CBEC_352715
I	QG2082_V1	exon	3831332	3831415	.	-	.	ID=CBEC_352721;Parent=CBEC_352715
I	QG2082_V1	five_prime_UTR	3831345	3831415	.	-	.	ID=CBEC_352728;Parent=CBEC_352715
I	QG2082_V1	exon	3831499	3831558	.	+	.	ID=CBEC_352742;Parent=CBEC_352741
I	QG2082_V1	five_prime_UTR	3831499	3831533	.	+	.	ID=CBEC_352756;Parent=CBEC_352741
I	QG2082_V1	gene	3831499	3833056	.	+	.	ID=CBEC_352740;Name=EVM prediction I.669;celegans_gene_ids=WBGene00007735,WBGene00008788,WBGene00011793,WBGene00016826,WBGene00020988,WBGene00021720,WBGene00206501;celegans_gene_names=C25G4.8,C50E10.2,F14D7.1,F14D7.18,T16A9.3,W03D8.7,Y49F6B.8
I	QG2082_V1	mRNA	3831499	3833056	.	+	.	ID=CBEC_352741;Parent=CBEC_352740;Name=EVM prediction I.669;InterPro=IPR011333,IPR000210,IPR009676;Gene_Ontology=GO:0005515
I	QG2082_V1	CDS	3831534	3831558	.	+	0	ID=CBEC_352749;Parent=CBEC_352741
I	QG2082_V1	intron	3831559	3831598	.	+	2	Parent=CBEC_352741;ID=CBEC_352741_intron
I	QG2082_V1	CDS	3831599	3831719	.	+	2	ID=CBEC_352750;Parent=CBEC_352741
I	QG2082_V1	exon	3831599	3831719	.	+	.	ID=CBEC_352743;Parent=CBEC_352741
I	QG2082_V1	intron	3831720	3831761	.	+	1	Parent=CBEC_352741;ID=CBEC_352741_intron
I	QG2082_V1	CDS	3831762	3832220	.	+	1	ID=CBEC_352751;Parent=CBEC_352741
I	QG2082_V1	exon	3831762	3832220	.	+	.	ID=CBEC_352744;Parent=CBEC_352741
I	QG2082_V1	intron	3832221	3832260	.	+	1	Parent=CBEC_352741;ID=CBEC_352741_intron
I	QG2082_V1	CDS	3832261	3832423	.	+	1	ID=CBEC_352752;Parent=CBEC_352741
I	QG2082_V1	exon	3832261	3832423	.	+	.	ID=CBEC_352745;Parent=CBEC_352741
I	QG2082_V1	intron	3832424	3832465	.	+	0	Parent=CBEC_352741;ID=CBEC_352741_intron
I	QG2082_V1	CDS	3832466	3832624	.	+	0	ID=CBEC_352753;Parent=CBEC_352741
I	QG2082_V1	exon	3832466	3832624	.	+	.	ID=CBEC_352746;Parent=CBEC_352741
I	QG2082_V1	intron	3832625	3832666	.	+	0	Parent=CBEC_352741;ID=CBEC_352741_intron
I	QG2082_V1	CDS	3832667	3832804	.	+	0	ID=CBEC_352754;Parent=CBEC_352741
I	QG2082_V1	exon	3832667	3832804	.	+	.	ID=CBEC_352747;Parent=CBEC_352741
I	QG2082_V1	intron	3832805	3832845	.	+	0	Parent=CBEC_352741;ID=CBEC_352741_intron
I	QG2082_V1	CDS	3832846	3832986	.	+	0	ID=CBEC_352755;Parent=CBEC_352741
I	QG2082_V1	exon	3832846	3833056	.	+	.	ID=CBEC_352748;Parent=CBEC_352741
I	QG2082_V1	three_prime_UTR	3832987	3833056	.	+	.	ID=CBEC_352757;Parent=CBEC_352741
I	QG2082_V1	exon	3833056	3833368	.	-	.	ID=CBEC_352770;Parent=CBEC_352769
I	QG2082_V1	gene	3833056	3839228	.	-	.	ID=CBEC_352768;Name=EVM prediction I.670;celegans_gene_ids=WBGene00002174;celegans_gene_names=itx-1
I	QG2082_V1	mRNA	3833056	3839228	.	-	.	ID=CBEC_352769;Parent=CBEC_352768;Name=EVM prediction I.670;InterPro=IPR001791,IPR013320,IPR000742
I	QG2082_V1	three_prime_UTR	3833056	3833199	.	-	.	ID=CBEC_352817;Parent=CBEC_352769
I	QG2082_V1	CDS	3833200	3833368	.	-	1	ID=CBEC_352793;Parent=CBEC_352769
I	QG2082_V1	intron	3833369	3833410	.	-	0	Parent=CBEC_352769;ID=CBEC_352769_intron
I	QG2082_V1	CDS	3833411	3833550	.	-	0	ID=CBEC_352794;Parent=CBEC_352769
I	QG2082_V1	exon	3833411	3833550	.	-	.	ID=CBEC_352771;Parent=CBEC_352769
I	QG2082_V1	repeat_region	3833464	3833540	.	.	.	X=GTCCTCn_1XXXXSimple_repeat;ID=GTCCTCn_1XXXXSimple_repeat;intact=TRUE
I	QG2082_V1	intron	3833551	3833767	.	-	2	Parent=CBEC_352769;ID=CBEC_352769_intron
I	QG2082_V1	CDS	3833768	3833829	.	-	2	ID=CBEC_352795;Parent=CBEC_352769
I	QG2082_V1	exon	3833768	3833829	.	-	.	ID=CBEC_352772;Parent=CBEC_352769
I	QG2082_V1	intron	3833830	3833872	.	-	2	Parent=CBEC_352769;ID=CBEC_352769_intron
I	QG2082_V1	CDS	3833873	3833953	.	-	2	ID=CBEC_352796;Parent=CBEC_352769
I	QG2082_V1	exon	3833873	3833953	.	-	.	ID=CBEC_352773;Parent=CBEC_352769
I	QG2082_V1	intron	3833954	3834000	.	-	2	Parent=CBEC_352769;ID=CBEC_352769_intron
I	QG2082_V1	CDS	3834001	3834096	.	-	2	ID=CBEC_352797;Parent=CBEC_352769
I	QG2082_V1	exon	3834001	3834096	.	-	.	ID=CBEC_352774;Parent=CBEC_352769
I	QG2082_V1	intron	3834097	3834140	.	-	2	Parent=CBEC_352769;ID=CBEC_352769_intron
I	QG2082_V1	CDS	3834141	3834422	.	-	2	ID=CBEC_352798;Parent=CBEC_352769
I	QG2082_V1	exon	3834141	3834422	.	-	.	ID=CBEC_352775;Parent=CBEC_352769
I	QG2082_V1	intron	3834423	3834467	.	-	0	Parent=CBEC_352769;ID=CBEC_352769_intron
I	QG2082_V1	repeat_region	3834427	3834462	.	.	.	X=G-rich_9XXXXG-rich;ID=G-rich_9XXXXG-rich;intact=TRUE
I	QG2082_V1	CDS	3834468	3834609	.	-	0	ID=CBEC_352799;Parent=CBEC_352769
I	QG2082_V1	exon	3834468	3834609	.	-	.	ID=CBEC_352776;Parent=CBEC_352769
I	QG2082_V1	intron	3834610	3834651	.	-	0	Parent=CBEC_352769;ID=CBEC_352769_intron
I	QG2082_V1	CDS	3834652	3835461	.	-	0	ID=CBEC_352800;Parent=CBEC_352769
I	QG2082_V1	exon	3834652	3835461	.	-	.	ID=CBEC_352777;Parent=CBEC_352769
I	QG2082_V1	intron	3835462	3835507	.	-	1	Parent=CBEC_352769;ID=CBEC_352769_intron
I	QG2082_V1	CDS	3835508	3836081	.	-	1	ID=CBEC_352801;Parent=CBEC_352769
I	QG2082_V1	exon	3835508	3836081	.	-	.	ID=CBEC_352778;Parent=CBEC_352769
I	QG2082_V1	intron	3836082	3836126	.	-	1	Parent=CBEC_352769;ID=CBEC_352769_intron
I	QG2082_V1	CDS	3836127	3836267	.	-	1	ID=CBEC_352802;Parent=CBEC_352769
I	QG2082_V1	exon	3836127	3836267	.	-	.	ID=CBEC_352779;Parent=CBEC_352769
I	QG2082_V1	intron	3836268	3836311	.	-	2	Parent=CBEC_352769;ID=CBEC_352769_intron
I	QG2082_V1	CDS	3836312	3836534	.	-	2	ID=CBEC_352803;Parent=CBEC_352769
I	QG2082_V1	exon	3836312	3836534	.	-	.	ID=CBEC_352780;Parent=CBEC_352769
I	QG2082_V1	intron	3836535	3836575	.	-	2	Parent=CBEC_352769;ID=CBEC_352769_intron
I	QG2082_V1	CDS	3836576	3836725	.	-	2	ID=CBEC_352804;Parent=CBEC_352769
I	QG2082_V1	exon	3836576	3836725	.	-	.	ID=CBEC_352781;Parent=CBEC_352769
I	QG2082_V1	intron	3836726	3836950	.	-	1	Parent=CBEC_352769;ID=CBEC_352769_intron
I	QG2082_V1	CDS	3836951	3837066	.	-	1	ID=CBEC_352805;Parent=CBEC_352769
I	QG2082_V1	exon	3836951	3837066	.	-	.	ID=CBEC_352782;Parent=CBEC_352769
I	QG2082_V1	intron	3837067	3837114	.	-	0	Parent=CBEC_352769;ID=CBEC_352769_intron
I	QG2082_V1	CDS	3837115	3837197	.	-	0	ID=CBEC_352806;Parent=CBEC_352769
I	QG2082_V1	exon	3837115	3837197	.	-	.	ID=CBEC_352783;Parent=CBEC_352769
I	QG2082_V1	intron	3837198	3837240	.	-	1	Parent=CBEC_352769;ID=CBEC_352769_intron
I	QG2082_V1	CDS	3837241	3837337	.	-	1	ID=CBEC_352807;Parent=CBEC_352769
I	QG2082_V1	exon	3837241	3837337	.	-	.	ID=CBEC_352784;Parent=CBEC_352769
I	QG2082_V1	intron	3837338	3837387	.	-	2	Parent=CBEC_352769;ID=CBEC_352769_intron
I	QG2082_V1	CDS	3837388	3837511	.	-	2	ID=CBEC_352808;Parent=CBEC_352769
I	QG2082_V1	exon	3837388	3837511	.	-	.	ID=CBEC_352785;Parent=CBEC_352769
I	QG2082_V1	intron	3837512	3837557	.	-	2	Parent=CBEC_352769;ID=CBEC_352769_intron
I	QG2082_V1	CDS	3837558	3837701	.	-	2	ID=CBEC_352809;Parent=CBEC_352769
I	QG2082_V1	exon	3837558	3837701	.	-	.	ID=CBEC_352786;Parent=CBEC_352769
I	QG2082_V1	intron	3837702	3837743	.	-	0	Parent=CBEC_352769;ID=CBEC_352769_intron
I	QG2082_V1	CDS	3837744	3837846	.	-	0	ID=CBEC_352810;Parent=CBEC_352769
I	QG2082_V1	exon	3837744	3837846	.	-	.	ID=CBEC_352787;Parent=CBEC_352769
I	QG2082_V1	intron	3837847	3837888	.	-	0	Parent=CBEC_352769;ID=CBEC_352769_intron
I	QG2082_V1	CDS	3837889	3837972	.	-	0	ID=CBEC_352811;Parent=CBEC_352769
I	QG2082_V1	exon	3837889	3837972	.	-	.	ID=CBEC_352788;Parent=CBEC_352769
I	QG2082_V1	intron	3837973	3838016	.	-	2	Parent=CBEC_352769;ID=CBEC_352769_intron
I	QG2082_V1	CDS	3838017	3838516	.	-	2	ID=CBEC_352812;Parent=CBEC_352769
I	QG2082_V1	exon	3838017	3838516	.	-	.	ID=CBEC_352789;Parent=CBEC_352769
I	QG2082_V1	intron	3838517	3838558	.	-	0	Parent=CBEC_352769;ID=CBEC_352769_intron
I	QG2082_V1	CDS	3838559	3838634	.	-	0	ID=CBEC_352813;Parent=CBEC_352769
I	QG2082_V1	exon	3838559	3838634	.	-	.	ID=CBEC_352790;Parent=CBEC_352769
I	QG2082_V1	intron	3838635	3838684	.	-	0	Parent=CBEC_352769;ID=CBEC_352769_intron
I	QG2082_V1	CDS	3838685	3838885	.	-	0	ID=CBEC_352814;Parent=CBEC_352769
I	QG2082_V1	exon	3838685	3838977	.	-	.	ID=CBEC_352791;Parent=CBEC_352769
I	QG2082_V1	five_prime_UTR	3838886	3838977	.	-	.	ID=CBEC_352815;Parent=CBEC_352769
I	QG2082_V1	exon	3839023	3839228	.	-	.	ID=CBEC_352792;Parent=CBEC_352769
I	QG2082_V1	five_prime_UTR	3839023	3839228	.	-	.	ID=CBEC_352816;Parent=CBEC_352769
I	QG2082_V1	repeat_region	3839738	3839772	.	.	.	X=ATTTTCAn_6XXXXSimple_repeat;ID=ATTTTCAn_6XXXXSimple_repeat;intact=TRUE
I	QG2082_V1	repeat_region	3840389	3840405	.	.	.	X=GAAn_9XXXXSimple_repeat;ID=GAAn_9XXXXSimple_repeat;intact=TRUE
I	QG2082_V1	repeat_region	3840697	3840840	.	.	.	X=Cluster436_22XXXXUnknown;ID=Cluster436_22XXXXUnknown;intact=TRUE
I	QG2082_V1	repeat_region	3840875	3840961	.	.	.	X=Cluster246_10XXXXDNA-TcMar-Tc1;ID=Cluster246_10XXXXDNA-TcMar-Tc1;intact=TRUE
I	QG2082_V1	exon	3841169	3841802	.	-	.	ID=CBEC_352830;Parent=CBEC_352829
I	QG2082_V1	gene	3841169	3843503	.	-	.	ID=CBEC_352828;Name=EVM prediction I.671
I	QG2082_V1	mRNA	3841169	3843503	.	-	.	ID=CBEC_352829;Parent=CBEC_352828;Name=EVM prediction I.671;InterPro=IPR005514
I	QG2082_V1	three_prime_UTR	3841169	3841221	.	-	.	ID=CBEC_352851;Parent=CBEC_352829
I	QG2082_V1	CDS	3841222	3841802	.	-	2	ID=CBEC_352840;Parent=CBEC_352829
I	QG2082_V1	intron	3841803	3841844	.	-	0	Parent=CBEC_352829;ID=CBEC_352829_intron
I	QG2082_V1	CDS	3841845	3841947	.	-	0	ID=CBEC_352841;Parent=CBEC_352829
I	QG2082_V1	exon	3841845	3841947	.	-	.	ID=CBEC_352831;Parent=CBEC_352829
I	QG2082_V1	intron	3841948	3841994	.	-	1	Parent=CBEC_352829;ID=CBEC_352829_intron
I	QG2082_V1	CDS	3841995	3842109	.	-	1	ID=CBEC_352842;Parent=CBEC_352829
I	QG2082_V1	exon	3841995	3842109	.	-	.	ID=CBEC_352832;Parent=CBEC_352829
I	QG2082_V1	intron	3842110	3842153	.	-	1	Parent=CBEC_352829;ID=CBEC_352829_intron
I	QG2082_V1	CDS	3842154	3842318	.	-	1	ID=CBEC_352843;Parent=CBEC_352829
I	QG2082_V1	exon	3842154	3842318	.	-	.	ID=CBEC_352833;Parent=CBEC_352829
I	QG2082_V1	intron	3842319	3842364	.	-	1	Parent=CBEC_352829;ID=CBEC_352829_intron
I	QG2082_V1	CDS	3842365	3842445	.	-	1	ID=CBEC_352844;Parent=CBEC_352829
I	QG2082_V1	exon	3842365	3842445	.	-	.	ID=CBEC_352834;Parent=CBEC_352829
I	QG2082_V1	intron	3842446	3842489	.	-	0	Parent=CBEC_352829;ID=CBEC_352829_intron
I	QG2082_V1	CDS	3842490	3842716	.	-	0	ID=CBEC_352845;Parent=CBEC_352829
I	QG2082_V1	exon	3842490	3842716	.	-	.	ID=CBEC_352835;Parent=CBEC_352829
I	QG2082_V1	intron	3842717	3842759	.	-	2	Parent=CBEC_352829;ID=CBEC_352829_intron
I	QG2082_V1	CDS	3842760	3842866	.	-	2	ID=CBEC_352846;Parent=CBEC_352829
I	QG2082_V1	exon	3842760	3842866	.	-	.	ID=CBEC_352836;Parent=CBEC_352829
I	QG2082_V1	intron	3842867	3842912	.	-	1	Parent=CBEC_352829;ID=CBEC_352829_intron
I	QG2082_V1	CDS	3842913	3843133	.	-	1	ID=CBEC_352847;Parent=CBEC_352829
I	QG2082_V1	exon	3842913	3843133	.	-	.	ID=CBEC_352837;Parent=CBEC_352829
I	QG2082_V1	intron	3843134	3843178	.	-	1	Parent=CBEC_352829;ID=CBEC_352829_intron
I	QG2082_V1	CDS	3843179	3843337	.	-	1	ID=CBEC_352848;Parent=CBEC_352829
I	QG2082_V1	exon	3843179	3843337	.	-	.	ID=CBEC_352838;Parent=CBEC_352829
I	QG2082_V1	intron	3843338	3843380	.	-	0	Parent=CBEC_352829;ID=CBEC_352829_intron
I	QG2082_V1	CDS	3843381	3843487	.	-	0	ID=CBEC_352849;Parent=CBEC_352829
I	QG2082_V1	exon	3843381	3843503	.	-	.	ID=CBEC_352839;Parent=CBEC_352829
I	QG2082_V1	five_prime_UTR	3843488	3843503	.	-	.	ID=CBEC_352850;Parent=CBEC_352829
I	QG2082_V1	repeat_region	3843772	3843805	.	.	.	X=TTCTTTn_1XXXXSimple_repeat;ID=TTCTTTn_1XXXXSimple_repeat;intact=TRUE
I	QG2082_V1	repeat_region	3844520	3846894	.	.	.	X=TTAGGTTAGGn_1XXXXSimple_repeat;ID=TTAGGTTAGGn_1XXXXSimple_repeat;intact=TRUE
I	QG2082_V1	exon	3847546	3847774	.	+	.	ID=CBEC_352864;Parent=CBEC_352863
I	QG2082_V1	five_prime_UTR	3847546	3847557	.	+	.	ID=CBEC_352872;Parent=CBEC_352863
I	QG2082_V1	gene	3847546	3848905	.	+	.	ID=CBEC_352862;Name=EVM prediction I.672;celegans_gene_ids=WBGene00018243,WBGene00022145,WBGene00044783,WBGene00303365;celegans_gene_names=F40G9.7,M151.10,T26H5.10,Y71G12B.5
I	QG2082_V1	mRNA	3847546	3848905	.	+	.	ID=CBEC_352863;Parent=CBEC_352862;Name=EVM prediction I.672
I	QG2082_V1	CDS	3847558	3847774	.	+	0	ID=CBEC_352868;Parent=CBEC_352863
I	QG2082_V1	intron	3847775	3847821	.	+	2	Parent=CBEC_352863;ID=CBEC_352863_intron
I	QG2082_V1	CDS	3847822	3848184	.	+	2	ID=CBEC_352869;Parent=CBEC_352863
I	QG2082_V1	exon	3847822	3848184	.	+	.	ID=CBEC_352865;Parent=CBEC_352863
I	QG2082_V1	intron	3848185	3848230	.	+	2	Parent=CBEC_352863;ID=CBEC_352863_intron
I	QG2082_V1	CDS	3848231	3848593	.	+	2	ID=CBEC_352870;Parent=CBEC_352863
I	QG2082_V1	exon	3848231	3848593	.	+	.	ID=CBEC_352866;Parent=CBEC_352863
I	QG2082_V1	intron	3848594	3848640	.	+	2	Parent=CBEC_352863;ID=CBEC_352863_intron
I	QG2082_V1	CDS	3848641	3848870	.	+	2	ID=CBEC_352871;Parent=CBEC_352863
I	QG2082_V1	exon	3848641	3848905	.	+	.	ID=CBEC_352867;Parent=CBEC_352863
I	QG2082_V1	three_prime_UTR	3848871	3848905	.	+	.	ID=CBEC_352873;Parent=CBEC_352863
I	QG2082_V1	repeat_region	3848988	3849148	.	.	.	X=Cluster476_6XXXXDNA-CMC-Chapaev;ID=Cluster476_6XXXXDNA-CMC-Chapaev;intact=TRUE
I	QG2082_V1	repeat_region	3849997	3850602	.	.	.	X=AACCTn_1XXXXSimple_repeat;ID=AACCTn_1XXXXSimple_repeat;intact=TRUE
I	QG2082_V1	repeat_region	3850608	3850847	.	.	.	X=Cluster1128_9XXXXDNA-TcMar-Tc1;ID=Cluster1128_9XXXXDNA-TcMar-Tc1;intact=TRUE
I	QG2082_V1	repeat_region	3850910	3850969	.	.	.	X=Cluster659_109XXXXUnknown;ID=Cluster659_109XXXXUnknown;intact=TRUE
I	QG2082_V1	repeat_region	3851157	3852057	.	.	.	X=Cluster1011_1XXXXDNA-TcMar-Tc1;ID=Cluster1011_1XXXXDNA-TcMar-Tc1;intact=TRUE
I	QG2082_V1	exon	3852283	3852469	.	-	.	ID=CBEC_352886;Parent=CBEC_352885
I	QG2082_V1	gene	3852283	3857078	.	-	.	ID=CBEC_352884;Name=EVM prediction I.673;celegans_gene_ids=WBGene00018243,WBGene00022145,WBGene00044783,WBGene00303365;celegans_gene_names=F40G9.7,M151.10,T26H5.10,Y71G12B.5
I	QG2082_V1	mRNA	3852283	3857078	.	-	.	ID=CBEC_352885;Parent=CBEC_352884;Name=EVM prediction I.673
I	QG2082_V1	three_prime_UTR	3852283	3852394	.	-	.	ID=CBEC_352922;Parent=CBEC_352885
I	QG2082_V1	CDS	3852395	3852469	.	-	0	ID=CBEC_352904;Parent=CBEC_352885
I	QG2082_V1	intron	3852470	3852512	.	-	1	Parent=CBEC_352885;ID=CBEC_352885_intron
I	QG2082_V1	CDS	3852513	3852660	.	-	1	ID=CBEC_352905;Parent=CBEC_352885
I	QG2082_V1	exon	3852513	3852660	.	-	.	ID=CBEC_352887;Parent=CBEC_352885
I	QG2082_V1	intron	3852661	3852713	.	-	0	Parent=CBEC_352885;ID=CBEC_352885_intron
I	QG2082_V1	CDS	3852714	3852796	.	-	0	ID=CBEC_352906;Parent=CBEC_352885
I	QG2082_V1	exon	3852714	3852796	.	-	.	ID=CBEC_352888;Parent=CBEC_352885
I	QG2082_V1	intron	3852797	3852841	.	-	1	Parent=CBEC_352885;ID=CBEC_352885_intron
I	QG2082_V1	CDS	3852842	3853040	.	-	1	ID=CBEC_352907;Parent=CBEC_352885
I	QG2082_V1	exon	3852842	3853040	.	-	.	ID=CBEC_352889;Parent=CBEC_352885
I	QG2082_V1	intron	3853041	3853086	.	-	1	Parent=CBEC_352885;ID=CBEC_352885_intron
I	QG2082_V1	CDS	3853087	3853176	.	-	1	ID=CBEC_352908;Parent=CBEC_352885
I	QG2082_V1	exon	3853087	3853176	.	-	.	ID=CBEC_352890;Parent=CBEC_352885
I	QG2082_V1	intron	3853177	3853400	.	-	0	Parent=CBEC_352885;ID=CBEC_352885_intron
I	QG2082_V1	CDS	3853401	3853594	.	-	0	ID=CBEC_352909;Parent=CBEC_352885
I	QG2082_V1	exon	3853401	3853594	.	-	.	ID=CBEC_352891;Parent=CBEC_352885
I	QG2082_V1	intron	3853595	3853719	.	-	1	Parent=CBEC_352885;ID=CBEC_352885_intron
I	QG2082_V1	CDS	3853720	3853813	.	-	1	ID=CBEC_352910;Parent=CBEC_352885
I	QG2082_V1	exon	3853720	3853813	.	-	.	ID=CBEC_352892;Parent=CBEC_352885
I	QG2082_V1	intron	3853814	3853858	.	-	1	Parent=CBEC_352885;ID=CBEC_352885_intron
I	QG2082_V1	CDS	3853859	3853909	.	-	1	ID=CBEC_352911;Parent=CBEC_352885
I	QG2082_V1	exon	3853859	3853909	.	-	.	ID=CBEC_352893;Parent=CBEC_352885
I	QG2082_V1	intron	3853910	3853954	.	-	1	Parent=CBEC_352885;ID=CBEC_352885_intron
I	QG2082_V1	CDS	3853955	3854104	.	-	1	ID=CBEC_352912;Parent=CBEC_352885
I	QG2082_V1	exon	3853955	3854104	.	-	.	ID=CBEC_352894;Parent=CBEC_352885
I	QG2082_V1	intron	3854105	3854149	.	-	1	Parent=CBEC_352885;ID=CBEC_352885_intron
I	QG2082_V1	CDS	3854150	3854215	.	-	1	ID=CBEC_352913;Parent=CBEC_352885
I	QG2082_V1	exon	3854150	3854215	.	-	.	ID=CBEC_352895;Parent=CBEC_352885
I	QG2082_V1	intron	3854216	3854266	.	-	0	Parent=CBEC_352885;ID=CBEC_352885_intron
I	QG2082_V1	CDS	3854267	3854496	.	-	0	ID=CBEC_352914;Parent=CBEC_352885
I	QG2082_V1	exon	3854267	3854496	.	-	.	ID=CBEC_352896;Parent=CBEC_352885
I	QG2082_V1	intron	3854497	3854541	.	-	1	Parent=CBEC_352885;ID=CBEC_352885_intron
I	QG2082_V1	CDS	3854542	3854647	.	-	1	ID=CBEC_352915;Parent=CBEC_352885
I	QG2082_V1	exon	3854542	3854647	.	-	.	ID=CBEC_352897;Parent=CBEC_352885
I	QG2082_V1	intron	3854648	3854980	.	-	0	Parent=CBEC_352885;ID=CBEC_352885_intron
I	QG2082_V1	CDS	3854981	3855084	.	-	0	ID=CBEC_352916;Parent=CBEC_352885
I	QG2082_V1	exon	3854981	3855084	.	-	.	ID=CBEC_352898;Parent=CBEC_352885
I	QG2082_V1	intron	3855085	3855382	.	-	2	Parent=CBEC_352885;ID=CBEC_352885_intron
I	QG2082_V1	CDS	3855383	3855576	.	-	2	ID=CBEC_352917;Parent=CBEC_352885
I	QG2082_V1	exon	3855383	3855576	.	-	.	ID=CBEC_352899;Parent=CBEC_352885
I	QG2082_V1	intron	3855577	3855623	.	-	2	Parent=CBEC_352885;ID=CBEC_352885_intron
I	QG2082_V1	CDS	3855624	3855986	.	-	2	ID=CBEC_352918;Parent=CBEC_352885
I	QG2082_V1	exon	3855624	3855986	.	-	.	ID=CBEC_352900;Parent=CBEC_352885
I	QG2082_V1	intron	3855987	3856032	.	-	2	Parent=CBEC_352885;ID=CBEC_352885_intron
I	QG2082_V1	CDS	3856033	3856401	.	-	2	ID=CBEC_352919;Parent=CBEC_352885
I	QG2082_V1	exon	3856033	3856401	.	-	.	ID=CBEC_352901;Parent=CBEC_352885
I	QG2082_V1	intron	3856402	3856448	.	-	2	Parent=CBEC_352885;ID=CBEC_352885_intron
I	QG2082_V1	CDS	3856449	3856820	.	-	2	ID=CBEC_352920;Parent=CBEC_352885
I	QG2082_V1	exon	3856449	3856820	.	-	.	ID=CBEC_352902;Parent=CBEC_352885
I	QG2082_V1	intron	3856821	3856861	.	-	0	Parent=CBEC_352885;ID=CBEC_352885_intron
I	QG2082_V1	CDS	3856862	3857078	.	-	0	ID=CBEC_352921;Parent=CBEC_352885
I	QG2082_V1	exon	3856862	3857078	.	-	.	ID=CBEC_352903;Parent=CBEC_352885
I	QG2082_V1	repeat_region	3857283	3857319	.	.	.	X=AGGATCn_1XXXXSimple_repeat;ID=AGGATCn_1XXXXSimple_repeat;intact=TRUE
I	QG2082_V1	CDS	3858241	3858343	.	+	0	ID=CBEC_352939;Parent=CBEC_352934
I	QG2082_V1	exon	3858241	3858343	.	+	.	ID=CBEC_352935;Parent=CBEC_352934
I	QG2082_V1	gene	3858241	3859158	.	+	.	ID=CBEC_352933;Name=EVM prediction I.674
I	QG2082_V1	mRNA	3858241	3859158	.	+	.	ID=CBEC_352934;Parent=CBEC_352933;Name=EVM prediction I.674;InterPro=IPR004000,IPR020902,IPR043129
I	QG2082_V1	intron	3858344	3858388	.	+	2	Parent=CBEC_352934;ID=CBEC_352934_intron
I	QG2082_V1	CDS	3858389	3858534	.	+	2	ID=CBEC_352940;Parent=CBEC_352934
I	QG2082_V1	exon	3858389	3858534	.	+	.	ID=CBEC_352936;Parent=CBEC_352934
I	QG2082_V1	intron	3858535	3858577	.	+	0	Parent=CBEC_352934;ID=CBEC_352934_intron
I	QG2082_V1	CDS	3858578	3858850	.	+	0	ID=CBEC_352941;Parent=CBEC_352934
I	QG2082_V1	exon	3858578	3858850	.	+	.	ID=CBEC_352937;Parent=CBEC_352934
I	QG2082_V1	intron	3858851	3859128	.	+	0	Parent=CBEC_352934;ID=CBEC_352934_intron
I	QG2082_V1	CDS	3859129	3859158	.	+	0	ID=CBEC_352942;Parent=CBEC_352934
I	QG2082_V1	exon	3859129	3859158	.	+	.	ID=CBEC_352938;Parent=CBEC_352934
I	QG2082_V1	CDS	3859234	3859548	.	-	0	ID=CBEC_352956;Parent=CBEC_352954
I	QG2082_V1	exon	3859234	3859548	.	-	.	ID=CBEC_352955;Parent=CBEC_352954
I	QG2082_V1	gene	3859234	3859548	.	-	.	ID=CBEC_352953;Name=EVM prediction I.675
I	QG2082_V1	mRNA	3859234	3859548	.	-	.	ID=CBEC_352954;Parent=CBEC_352953;Name=EVM prediction I.675
I	QG2082_V1	CDS	3859783	3860367	.	-	0	ID=CBEC_352970;Parent=CBEC_352968
I	QG2082_V1	exon	3859783	3860367	.	-	.	ID=CBEC_352969;Parent=CBEC_352968
I	QG2082_V1	gene	3859783	3860367	.	-	.	ID=CBEC_352967;Name=EVM prediction I.676;celegans_gene_ids=WBGene00022112;celegans_gene_names=Y71F9AL.7
I	QG2082_V1	mRNA	3859783	3860367	.	-	.	ID=CBEC_352968;Parent=CBEC_352967;Name=EVM prediction I.676
I	QG2082_V1	CDS	3860439	3860462	.	+	0	ID=CBEC_352988;Parent=CBEC_352982
I	QG2082_V1	exon	3860439	3860462	.	+	.	ID=CBEC_352983;Parent=CBEC_352982
I	QG2082_V1	gene	3860439	3862035	.	+	.	ID=CBEC_352981;Name=EVM prediction I.677;celegans_gene_ids=WBGene00000199;celegans_gene_names=arx-1
I	QG2082_V1	mRNA	3860439	3862035	.	+	.	ID=CBEC_352982;Parent=CBEC_352981;Name=EVM prediction I.677;InterPro=IPR004000,IPR043129
I	QG2082_V1	intron	3860463	3861123	.	+	0	Parent=CBEC_352982;ID=CBEC_352982_intron
I	QG2082_V1	repeat_region	3860744	3860762	.	.	.	X=TCTn_75XXXXSimple_repeat;ID=TCTn_75XXXXSimple_repeat;intact=TRUE
I	QG2082_V1	CDS	3861124	3861612	.	+	0	ID=CBEC_352989;Parent=CBEC_352982
I	QG2082_V1	exon	3861124	3861612	.	+	.	ID=CBEC_352984;Parent=CBEC_352982
I	QG2082_V1	intron	3861613	3861659	.	+	0	Parent=CBEC_352982;ID=CBEC_352982_intron
I	QG2082_V1	CDS	3861660	3861749	.	+	0	ID=CBEC_352990;Parent=CBEC_352982
I	QG2082_V1	exon	3861660	3861749	.	+	.	ID=CBEC_352985;Parent=CBEC_352982
I	QG2082_V1	intron	3861750	3861791	.	+	0	Parent=CBEC_352982;ID=CBEC_352982_intron
I	QG2082_V1	CDS	3861792	3861875	.	+	0	ID=CBEC_352991;Parent=CBEC_352982
I	QG2082_V1	exon	3861792	3861875	.	+	.	ID=CBEC_352986;Parent=CBEC_352982
I	QG2082_V1	intron	3861876	3861939	.	+	0	Parent=CBEC_352982;ID=CBEC_352982_intron
I	QG2082_V1	CDS	3861940	3862035	.	+	0	ID=CBEC_352992;Parent=CBEC_352982
I	QG2082_V1	exon	3861940	3862035	.	+	.	ID=CBEC_352987;Parent=CBEC_352982
I	QG2082_V1	CDS	3862490	3862606	.	+	0	ID=CBEC_353008;Parent=CBEC_353004
I	QG2082_V1	exon	3862490	3862606	.	+	.	ID=CBEC_353005;Parent=CBEC_353004
I	QG2082_V1	gene	3862490	3863592	.	+	.	ID=CBEC_353003;Name=EVM prediction I.678;celegans_gene_ids=WBGene00022118;celegans_gene_names=dnc-5
I	QG2082_V1	mRNA	3862490	3863592	.	+	.	ID=CBEC_353004;Parent=CBEC_353003;Name=EVM prediction I.678;InterPro=IPR011004,IPR047125
I	QG2082_V1	intron	3862607	3862647	.	+	0	Parent=CBEC_353004;ID=CBEC_353004_intron
I	QG2082_V1	CDS	3862648	3862815	.	+	0	ID=CBEC_353009;Parent=CBEC_353004
I	QG2082_V1	exon	3862648	3862815	.	+	.	ID=CBEC_353006;Parent=CBEC_353004
I	QG2082_V1	intron	3862816	3863316	.	+	0	Parent=CBEC_353004;ID=CBEC_353004_intron
I	QG2082_V1	repeat_region	3862868	3863233	.	.	.	X=Cluster1064_9XXXXUnknown;ID=Cluster1064_9XXXXUnknown;intact=TRUE
I	QG2082_V1	CDS	3863317	3863592	.	+	0	ID=CBEC_353010;Parent=CBEC_353004
I	QG2082_V1	exon	3863317	3863592	.	+	.	ID=CBEC_353007;Parent=CBEC_353004
I	QG2082_V1	CDS	3864001	3864066	.	-	0	ID=CBEC_353029;Parent=CBEC_353022
I	QG2082_V1	exon	3864001	3864066	.	-	.	ID=CBEC_353023;Parent=CBEC_353022
I	QG2082_V1	gene	3864001	3868859	.	-	.	ID=CBEC_353021;Name=EVM prediction I.679;celegans_gene_ids=WBGene00022113;celegans_gene_names=Y71F9AL.8
I	QG2082_V1	mRNA	3864001	3868859	.	-	.	ID=CBEC_353022;Parent=CBEC_353021;Name=EVM prediction I.679
I	QG2082_V1	intron	3864067	3864114	.	-	0	Parent=CBEC_353022;ID=CBEC_353022_intron
I	QG2082_V1	CDS	3864115	3864378	.	-	0	ID=CBEC_353030;Parent=CBEC_353022
I	QG2082_V1	exon	3864115	3864378	.	-	.	ID=CBEC_353024;Parent=CBEC_353022
I	QG2082_V1	intron	3864379	3864427	.	-	1	Parent=CBEC_353022;ID=CBEC_353022_intron
I	QG2082_V1	CDS	3864428	3864539	.	-	1	ID=CBEC_353031;Parent=CBEC_353022
I	QG2082_V1	exon	3864428	3864539	.	-	.	ID=CBEC_353025;Parent=CBEC_353022
I	QG2082_V1	intron	3864540	3864801	.	-	1	Parent=CBEC_353022;ID=CBEC_353022_intron
I	QG2082_V1	CDS	3864802	3868182	.	-	1	ID=CBEC_353032;Parent=CBEC_353022
I	QG2082_V1	exon	3864802	3868182	.	-	.	ID=CBEC_353026;Parent=CBEC_353022
I	QG2082_V1	repeat_region	3865274	3865346	.	.	.	X=CCTn_3XXXXSimple_repeat;ID=CCTn_3XXXXSimple_repeat;intact=TRUE
I	QG2082_V1	intron	3868183	3868437	.	-	1	Parent=CBEC_353022;ID=CBEC_353022_intron
I	QG2082_V1	CDS	3868438	3868554	.	-	1	ID=CBEC_353033;Parent=CBEC_353022
I	QG2082_V1	exon	3868438	3868554	.	-	.	ID=CBEC_353027;Parent=CBEC_353022
I	QG2082_V1	intron	3868555	3868704	.	-	0	Parent=CBEC_353022;ID=CBEC_353022_intron
I	QG2082_V1	CDS	3868705	3868859	.	-	0	ID=CBEC_353034;Parent=CBEC_353022
I	QG2082_V1	exon	3868705	3868859	.	-	.	ID=CBEC_353028;Parent=CBEC_353022
I	QG2082_V1	exon	3868977	3869696	.	-	.	ID=CBEC_353047;Parent=CBEC_353046
I	QG2082_V1	gene	3868977	3870583	.	-	.	ID=CBEC_353045;Name=EVM prediction I.680;celegans_gene_ids=WBGene00022114;celegans_gene_names=Y71F9AL.9
I	QG2082_V1	mRNA	3868977	3870583	.	-	.	ID=CBEC_353046;Parent=CBEC_353045;Name=EVM prediction I.680;InterPro=IPR009060,IPR009816;Gene_Ontology=GO:0005515
I	QG2082_V1	three_prime_UTR	3868977	3869421	.	-	.	ID=CBEC_353056;Parent=CBEC_353046
I	QG2082_V1	repeat_region	3869128	3869209	.	.	.	X=G-rich_10XXXXG-rich;ID=G-rich_10XXXXG-rich;intact=TRUE
I	QG2082_V1	CDS	3869422	3869696	.	-	2	ID=CBEC_353051;Parent=CBEC_353046
I	QG2082_V1	intron	3869697	3869739	.	-	2	Parent=CBEC_353046;ID=CBEC_353046_intron
I	QG2082_V1	CDS	3869740	3870054	.	-	2	ID=CBEC_353052;Parent=CBEC_353046
I	QG2082_V1	exon	3869740	3870054	.	-	.	ID=CBEC_353048;Parent=CBEC_353046
I	QG2082_V1	intron	3870055	3870102	.	-	2	Parent=CBEC_353046;ID=CBEC_353046_intron
I	QG2082_V1	CDS	3870103	3870360	.	-	2	ID=CBEC_353053;Parent=CBEC_353046
I	QG2082_V1	exon	3870103	3870360	.	-	.	ID=CBEC_353049;Parent=CBEC_353046
I	QG2082_V1	repeat_region	3870273	3870298	.	.	.	X=TTCn_11XXXXSimple_repeat;ID=TTCn_11XXXXSimple_repeat;intact=TRUE
I	QG2082_V1	intron	3870361	3870427	.	-	0	Parent=CBEC_353046;ID=CBEC_353046_intron
I	QG2082_V1	CDS	3870428	3870578	.	-	0	ID=CBEC_353054;Parent=CBEC_353046
I	QG2082_V1	exon	3870428	3870583	.	-	.	ID=CBEC_353050;Parent=CBEC_353046
I	QG2082_V1	five_prime_UTR	3870579	3870583	.	-	.	ID=CBEC_353055;Parent=CBEC_353046
I	QG2082_V1	CDS	3871274	3871431	.	+	0	ID=CBEC_353072;Parent=CBEC_353068
I	QG2082_V1	exon	3871274	3871431	.	+	.	ID=CBEC_353069;Parent=CBEC_353068
I	QG2082_V1	gene	3871274	3872153	.	+	.	ID=CBEC_353067;Name=EVM prediction I.681;celegans_gene_ids=WBGene00004412;celegans_gene_names=rpl-1
I	QG2082_V1	mRNA	3871274	3872153	.	+	.	ID=CBEC_353068;Parent=CBEC_353067;Name=EVM prediction I.681;InterPro=IPR023673,IPR002143,IPR016095,IPR023674,IPR028364;Gene_Ontology=GO:0003723,GO:0003735,GO:0006412,GO:0015934
I	QG2082_V1	intron	3871432	3871613	.	+	1	Parent=CBEC_353068;ID=CBEC_353068_intron
I	QG2082_V1	CDS	3871614	3871935	.	+	1	ID=CBEC_353073;Parent=CBEC_353068
I	QG2082_V1	exon	3871614	3871935	.	+	.	ID=CBEC_353070;Parent=CBEC_353068
I	QG2082_V1	intron	3871936	3871982	.	+	0	Parent=CBEC_353068;ID=CBEC_353068_intron
I	QG2082_V1	CDS	3871983	3872153	.	+	0	ID=CBEC_353074;Parent=CBEC_353068
I	QG2082_V1	exon	3871983	3872153	.	+	.	ID=CBEC_353071;Parent=CBEC_353068
I	QG2082_V1	exon	3872288	3872387	.	+	.	ID=CBEC_353087;Parent=CBEC_353086
I	QG2082_V1	five_prime_UTR	3872288	3872300	.	+	.	ID=CBEC_353104;Parent=CBEC_353086
I	QG2082_V1	gene	3872288	3873821	.	+	.	ID=CBEC_353085;Name=EVM prediction I.682;celegans_gene_ids=WBGene00022117;celegans_gene_names=Y71F9AL.12
I	QG2082_V1	mRNA	3872288	3873821	.	+	.	ID=CBEC_353086;Parent=CBEC_353085;Name=EVM prediction I.682
I	QG2082_V1	CDS	3872301	3872387	.	+	0	ID=CBEC_353096;Parent=CBEC_353086
I	QG2082_V1	intron	3872388	3872433	.	+	0	Parent=CBEC_353086;ID=CBEC_353086_intron
I	QG2082_V1	CDS	3872434	3872504	.	+	0	ID=CBEC_353097;Parent=CBEC_353086
I	QG2082_V1	exon	3872434	3872504	.	+	.	ID=CBEC_353088;Parent=CBEC_353086
I	QG2082_V1	intron	3872505	3872554	.	+	1	Parent=CBEC_353086;ID=CBEC_353086_intron
I	QG2082_V1	CDS	3872555	3872723	.	+	1	ID=CBEC_353098;Parent=CBEC_353086
I	QG2082_V1	exon	3872555	3872723	.	+	.	ID=CBEC_353089;Parent=CBEC_353086
I	QG2082_V1	intron	3872724	3872774	.	+	0	Parent=CBEC_353086;ID=CBEC_353086_intron
I	QG2082_V1	CDS	3872775	3872876	.	+	0	ID=CBEC_353099;Parent=CBEC_353086
I	QG2082_V1	exon	3872775	3872876	.	+	.	ID=CBEC_353090;Parent=CBEC_353086
I	QG2082_V1	intron	3872877	3872922	.	+	0	Parent=CBEC_353086;ID=CBEC_353086_intron
I	QG2082_V1	CDS	3872923	3873036	.	+	0	ID=CBEC_353100;Parent=CBEC_353086
I	QG2082_V1	exon	3872923	3873036	.	+	.	ID=CBEC_353091;Parent=CBEC_353086
I	QG2082_V1	intron	3873037	3873086	.	+	0	Parent=CBEC_353086;ID=CBEC_353086_intron
I	QG2082_V1	CDS	3873087	3873171	.	+	0	ID=CBEC_353101;Parent=CBEC_353086
I	QG2082_V1	exon	3873087	3873171	.	+	.	ID=CBEC_353092;Parent=CBEC_353086
I	QG2082_V1	intron	3873172	3873255	.	+	2	Parent=CBEC_353086;ID=CBEC_353086_intron
I	QG2082_V1	CDS	3873256	3873434	.	+	2	ID=CBEC_353102;Parent=CBEC_353086
I	QG2082_V1	exon	3873256	3873434	.	+	.	ID=CBEC_353093;Parent=CBEC_353086
I	QG2082_V1	intron	3873435	3873481	.	+	0	Parent=CBEC_353086;ID=CBEC_353086_intron
I	QG2082_V1	CDS	3873482	3873535	.	+	0	ID=CBEC_353103;Parent=CBEC_353086
I	QG2082_V1	exon	3873482	3873559	.	+	.	ID=CBEC_353094;Parent=CBEC_353086
I	QG2082_V1	three_prime_UTR	3873536	3873559	.	+	.	ID=CBEC_353105;Parent=CBEC_353086
I	QG2082_V1	exon	3873607	3873821	.	+	.	ID=CBEC_353095;Parent=CBEC_353086
I	QG2082_V1	three_prime_UTR	3873607	3873821	.	+	.	ID=CBEC_353106;Parent=CBEC_353086
I	QG2082_V1	repeat_region	3874161	3874676	.	.	.	X=Cluster55_49XXXXDNA-TcMar-Tc1;ID=Cluster55_49XXXXDNA-TcMar-Tc1;intact=TRUE
I	QG2082_V1	repeat_region	3874677	3874677	.	.	.	X=Cluster55_50XXXXDNA-TcMar-Tc1;ID=Cluster55_50XXXXDNA-TcMar-Tc1;intact=TRUE
I	QG2082_V1	repeat_region	3874678	3874995	.	.	.	X=Cluster55_50XXXXDNA-TcMar-Tc1;ID=Cluster55_50XXXXDNA-TcMar-Tc1;intact=TRUE
I	QG2082_V1	CDS	3875125	3875185	.	-	1	ID=CBEC_353125;Parent=CBEC_353118
I	QG2082_V1	exon	3875125	3875185	.	-	.	ID=CBEC_353119;Parent=CBEC_353118
I	QG2082_V1	gene	3875125	3877421	.	-	.	ID=CBEC_353117;Name=EVM prediction I.683;celegans_gene_ids=WBGene00022115;celegans_gene_names=Y71F9AL.10
I	QG2082_V1	mRNA	3875125	3877421	.	-	.	ID=CBEC_353118;Parent=CBEC_353117;Name=EVM prediction I.683;InterPro=IPR013083,IPR001841
I	QG2082_V1	intron	3875186	3876724	.	-	2	Parent=CBEC_353118;ID=CBEC_353118_intron
I	QG2082_V1	repeat_region	3875580	3875814	.	.	.	X=Cluster434_165XXXXDNA-TcMar-Tc1;ID=Cluster434_165XXXXDNA-TcMar-Tc1;intact=TRUE
I	QG2082_V1	repeat_region	3876101	3876269	.	.	.	X=Cluster787_7XXXXUnknown;ID=Cluster787_7XXXXUnknown;intact=TRUE
I	QG2082_V1	repeat_region	3876553	3876714	.	.	.	X=Cluster863_6XXXXDNA-TcMar-Tc1;ID=Cluster863_6XXXXDNA-TcMar-Tc1;intact=TRUE
I	QG2082_V1	CDS	3876725	3876830	.	-	2	ID=CBEC_353126;Parent=CBEC_353118
I	QG2082_V1	exon	3876725	3876830	.	-	.	ID=CBEC_353120;Parent=CBEC_353118
I	QG2082_V1	intron	3876831	3876875	.	-	2	Parent=CBEC_353118;ID=CBEC_353118_intron
I	QG2082_V1	CDS	3876876	3876971	.	-	2	ID=CBEC_353127;Parent=CBEC_353118
I	QG2082_V1	exon	3876876	3876971	.	-	.	ID=CBEC_353121;Parent=CBEC_353118
I	QG2082_V1	intron	3876972	3877032	.	-	1	Parent=CBEC_353118;ID=CBEC_353118_intron
I	QG2082_V1	CDS	3877033	3877112	.	-	1	ID=CBEC_353128;Parent=CBEC_353118
I	QG2082_V1	exon	3877033	3877112	.	-	.	ID=CBEC_353122;Parent=CBEC_353118
I	QG2082_V1	intron	3877113	3877157	.	-	0	Parent=CBEC_353118;ID=CBEC_353118_intron
I	QG2082_V1	CDS	3877158	3877246	.	-	0	ID=CBEC_353129;Parent=CBEC_353118
I	QG2082_V1	exon	3877158	3877246	.	-	.	ID=CBEC_353123;Parent=CBEC_353118
I	QG2082_V1	intron	3877247	3877292	.	-	0	Parent=CBEC_353118;ID=CBEC_353118_intron
I	QG2082_V1	CDS	3877293	3877421	.	-	0	ID=CBEC_353130;Parent=CBEC_353118
I	QG2082_V1	exon	3877293	3877421	.	-	.	ID=CBEC_353124;Parent=CBEC_353118
I	QG2082_V1	repeat_region	3878401	3878461	.	.	.	X=GA-rich_109XXXXGA-rich;ID=GA-rich_109XXXXGA-rich;intact=TRUE
I	QG2082_V1	repeat_region	3878605	3878962	.	.	.	X=Cluster434_166XXXXDNA-TcMar-Tc1;ID=Cluster434_166XXXXDNA-TcMar-Tc1;intact=TRUE
I	QG2082_V1	repeat_region	3880255	3880279	.	.	.	X=AAGn_7XXXXSimple_repeat;ID=AAGn_7XXXXSimple_repeat;intact=TRUE
I	QG2082_V1	repeat_region	3880921	3881035	.	.	.	X=Cluster64_2XXXXDNA-TcMar-Tc1;ID=Cluster64_2XXXXDNA-TcMar-Tc1;intact=TRUE
I	QG2082_V1	CDS	3881528	3881596	.	+	0	ID=CBEC_353151;Parent=CBEC_353142
I	QG2082_V1	exon	3881528	3881596	.	+	.	ID=CBEC_353143;Parent=CBEC_353142
I	QG2082_V1	gene	3881528	3885600	.	+	.	ID=CBEC_353141;Name=EVM prediction I.684;celegans_gene_ids=WBGene00010061;celegans_gene_names=F54E12.2
I	QG2082_V1	mRNA	3881528	3885600	.	+	.	ID=CBEC_353142;Parent=CBEC_353141;Name=EVM prediction I.684;InterPro=IPR001650,IPR038718,IPR027417,IPR014001,IPR000330;Gene_Ontology=GO:0005524
I	QG2082_V1	intron	3881597	3881646	.	+	0	Parent=CBEC_353142;ID=CBEC_353142_intron
I	QG2082_V1	CDS	3881647	3882282	.	+	0	ID=CBEC_353152;Parent=CBEC_353142
I	QG2082_V1	exon	3881647	3882282	.	+	.	ID=CBEC_353144;Parent=CBEC_353142
I	QG2082_V1	intron	3882283	3882329	.	+	0	Parent=CBEC_353142;ID=CBEC_353142_intron
I	QG2082_V1	CDS	3882330	3883093	.	+	0	ID=CBEC_353153;Parent=CBEC_353142
I	QG2082_V1	exon	3882330	3883093	.	+	.	ID=CBEC_353145;Parent=CBEC_353142
I	QG2082_V1	intron	3883094	3883137	.	+	1	Parent=CBEC_353142;ID=CBEC_353142_intron
I	QG2082_V1	CDS	3883138	3884139	.	+	1	ID=CBEC_353154;Parent=CBEC_353142
I	QG2082_V1	exon	3883138	3884139	.	+	.	ID=CBEC_353146;Parent=CBEC_353142
I	QG2082_V1	intron	3884140	3884187	.	+	1	Parent=CBEC_353142;ID=CBEC_353142_intron
I	QG2082_V1	CDS	3884188	3884300	.	+	1	ID=CBEC_353155;Parent=CBEC_353142
I	QG2082_V1	exon	3884188	3884300	.	+	.	ID=CBEC_353147;Parent=CBEC_353142
I	QG2082_V1	intron	3884301	3884346	.	+	2	Parent=CBEC_353142;ID=CBEC_353142_intron
I	QG2082_V1	CDS	3884347	3884698	.	+	2	ID=CBEC_353156;Parent=CBEC_353142
I	QG2082_V1	exon	3884347	3884698	.	+	.	ID=CBEC_353148;Parent=CBEC_353142
I	QG2082_V1	intron	3884699	3884742	.	+	1	Parent=CBEC_353142;ID=CBEC_353142_intron
I	QG2082_V1	CDS	3884743	3885054	.	+	1	ID=CBEC_353157;Parent=CBEC_353142
I	QG2082_V1	exon	3884743	3885054	.	+	.	ID=CBEC_353149;Parent=CBEC_353142
I	QG2082_V1	intron	3885055	3885097	.	+	1	Parent=CBEC_353142;ID=CBEC_353142_intron
I	QG2082_V1	CDS	3885098	3885248	.	+	1	ID=CBEC_353158;Parent=CBEC_353142
I	QG2082_V1	exon	3885098	3885600	.	+	.	ID=CBEC_353150;Parent=CBEC_353142
I	QG2082_V1	three_prime_UTR	3885249	3885600	.	+	.	ID=CBEC_353159;Parent=CBEC_353142
I	QG2082_V1	repeat_region	3885346	3885363	.	.	.	X=CTn_15XXXXSimple_repeat;ID=CTn_15XXXXSimple_repeat;intact=TRUE
I	QG2082_V1	CDS	3886019	3886108	.	+	0	ID=CBEC_353174;Parent=CBEC_353171
I	QG2082_V1	exon	3886019	3886108	.	+	.	ID=CBEC_353172;Parent=CBEC_353171
I	QG2082_V1	gene	3886019	3886315	.	+	.	ID=CBEC_353170;Name=EVM prediction I.685;celegans_gene_ids=WBGene00009130,WBGene00011187,WBGene00011188,WBGene00011516,WBGene00044433;celegans_gene_names=F25H5.8,R10D12.6,R10D12.7,T06C12.9,W10C8.6
I	QG2082_V1	mRNA	3886019	3886315	.	+	.	ID=CBEC_353171;Parent=CBEC_353170;Name=EVM prediction I.685;InterPro=IPR000612;Gene_Ontology=GO:0016020
I	QG2082_V1	intron	3886109	3886150	.	+	0	Parent=CBEC_353171;ID=CBEC_353171_intron
I	QG2082_V1	CDS	3886151	3886315	.	+	0	ID=CBEC_353175;Parent=CBEC_353171
I	QG2082_V1	exon	3886151	3886315	.	+	.	ID=CBEC_353173;Parent=CBEC_353171
I	QG2082_V1	repeat_region	3886525	3886893	.	.	.	X=Cluster434_167XXXXDNA-TcMar-Tc1;ID=Cluster434_167XXXXDNA-TcMar-Tc1;intact=TRUE
I	QG2082_V1	repeat_region	3886894	3886940	.	.	.	X=Cluster402_84XXXXDNA-TcMar-Tc1;ID=Cluster402_84XXXXDNA-TcMar-Tc1;intact=TRUE
I	QG2082_V1	exon	3887854	3887999	.	+	.	ID=CBEC_353188;Parent=CBEC_353187
I	QG2082_V1	five_prime_UTR	3887854	3887900	.	+	.	ID=CBEC_353196;Parent=CBEC_353187
I	QG2082_V1	gene	3887854	3889514	.	+	.	ID=CBEC_353186;Name=EVM prediction I.686;celegans_gene_ids=WBGene00009706,WBGene00017975,WBGene00021128;celegans_gene_names=argk-1,F32B5.1,W10C8.5
I	QG2082_V1	mRNA	3887854	3889514	.	+	.	ID=CBEC_353187;Parent=CBEC_353186;Name=EVM prediction I.686;InterPro=IPR000749,IPR022414,IPR022413,IPR014746,IPR036802;Gene_Ontology=GO:0004111,GO:0046314,GO:0016301,GO:0016772,GO:0003824
I	QG2082_V1	CDS	3887901	3887999	.	+	0	ID=CBEC_353192;Parent=CBEC_353187
I	QG2082_V1	intron	3888000	3888212	.	+	0	Parent=CBEC_353187;ID=CBEC_353187_intron
I	QG2082_V1	CDS	3888213	3889010	.	+	0	ID=CBEC_353193;Parent=CBEC_353187
I	QG2082_V1	exon	3888213	3889010	.	+	.	ID=CBEC_353189;Parent=CBEC_353187
I	QG2082_V1	intron	3889011	3889077	.	+	0	Parent=CBEC_353187;ID=CBEC_353187_intron
I	QG2082_V1	CDS	3889078	3889290	.	+	0	ID=CBEC_353194;Parent=CBEC_353187
I	QG2082_V1	exon	3889078	3889290	.	+	.	ID=CBEC_353190;Parent=CBEC_353187
I	QG2082_V1	intron	3889291	3889339	.	+	0	Parent=CBEC_353187;ID=CBEC_353187_intron
I	QG2082_V1	CDS	3889340	3889429	.	+	0	ID=CBEC_353195;Parent=CBEC_353187
I	QG2082_V1	exon	3889340	3889514	.	+	.	ID=CBEC_353191;Parent=CBEC_353187
I	QG2082_V1	three_prime_UTR	3889430	3889514	.	+	.	ID=CBEC_353197;Parent=CBEC_353187
I	QG2082_V1	CDS	3889799	3889872	.	+	0	ID=CBEC_353214;Parent=CBEC_353209
I	QG2082_V1	exon	3889799	3889872	.	+	.	ID=CBEC_353210;Parent=CBEC_353209
I	QG2082_V1	gene	3889799	3890636	.	+	.	ID=CBEC_353208;Name=EVM prediction I.687;celegans_gene_ids=WBGene00021127;celegans_gene_names=W10C8.4
I	QG2082_V1	mRNA	3889799	3890636	.	+	.	ID=CBEC_353209;Parent=CBEC_353208;Name=EVM prediction I.687;InterPro=IPR004045,IPR036249,IPR010987,IPR040079,IPR036282,IPR004046
I	QG2082_V1	intron	3889873	3889975	.	+	1	Parent=CBEC_353209;ID=CBEC_353209_intron
I	QG2082_V1	CDS	3889976	3890049	.	+	1	ID=CBEC_353215;Parent=CBEC_353209
I	QG2082_V1	exon	3889976	3890049	.	+	.	ID=CBEC_353211;Parent=CBEC_353209
I	QG2082_V1	intron	3890050	3890099	.	+	2	Parent=CBEC_353209;ID=CBEC_353209_intron
I	QG2082_V1	CDS	3890100	3890201	.	+	2	ID=CBEC_353216;Parent=CBEC_353209
I	QG2082_V1	exon	3890100	3890201	.	+	.	ID=CBEC_353212;Parent=CBEC_353209
I	QG2082_V1	intron	3890202	3890244	.	+	2	Parent=CBEC_353209;ID=CBEC_353209_intron
I	QG2082_V1	CDS	3890245	3890636	.	+	2	ID=CBEC_353217;Parent=CBEC_353209
I	QG2082_V1	exon	3890245	3890636	.	+	.	ID=CBEC_353213;Parent=CBEC_353209
I	QG2082_V1	CDS	3891211	3891321	.	-	0	ID=CBEC_353236;Parent=CBEC_353229
I	QG2082_V1	exon	3891211	3891321	.	-	.	ID=CBEC_353230;Parent=CBEC_353229
I	QG2082_V1	gene	3891211	3893199	.	-	.	ID=CBEC_353228;Name=EVM prediction I.688;celegans_gene_ids=WBGene00021125;celegans_gene_names=ccb-2
I	QG2082_V1	mRNA	3891211	3893199	.	-	.	ID=CBEC_353229;Parent=CBEC_353228;Name=EVM prediction I.688;InterPro=IPR001452,IPR027417,IPR036028,IPR000584;Gene_Ontology=GO:0005515,GO:0005245,GO:0070588,GO:0005891
I	QG2082_V1	intron	3891322	3891468	.	-	0	Parent=CBEC_353229;ID=CBEC_353229_intron
I	QG2082_V1	CDS	3891469	3891609	.	-	0	ID=CBEC_353237;Parent=CBEC_353229
I	QG2082_V1	exon	3891469	3891609	.	-	.	ID=CBEC_353231;Parent=CBEC_353229
I	QG2082_V1	intron	3891610	3891717	.	-	0	Parent=CBEC_353229;ID=CBEC_353229_intron
I	QG2082_V1	CDS	3891718	3892272	.	-	0	ID=CBEC_353238;Parent=CBEC_353229
I	QG2082_V1	exon	3891718	3892272	.	-	.	ID=CBEC_353232;Parent=CBEC_353229
I	QG2082_V1	intron	3892273	3892823	.	-	0	Parent=CBEC_353229;ID=CBEC_353229_intron
I	QG2082_V1	repeat_region	3892292	3892658	.	.	.	X=Cluster1064_10XXXXUnknown;ID=Cluster1064_10XXXXUnknown;intact=TRUE
I	QG2082_V1	CDS	3892824	3892946	.	-	0	ID=CBEC_353239;Parent=CBEC_353229
I	QG2082_V1	exon	3892824	3892946	.	-	.	ID=CBEC_353233;Parent=CBEC_353229
I	QG2082_V1	intron	3892947	3892987	.	-	0	Parent=CBEC_353229;ID=CBEC_353229_intron
I	QG2082_V1	CDS	3892988	3893083	.	-	0	ID=CBEC_353240;Parent=CBEC_353229
I	QG2082_V1	exon	3892988	3893083	.	-	.	ID=CBEC_353234;Parent=CBEC_353229
I	QG2082_V1	intron	3893084	3893133	.	-	0	Parent=CBEC_353229;ID=CBEC_353229_intron
I	QG2082_V1	CDS	3893134	3893199	.	-	0	ID=CBEC_353241;Parent=CBEC_353229
I	QG2082_V1	exon	3893134	3893199	.	-	.	ID=CBEC_353235;Parent=CBEC_353229
I	QG2082_V1	repeat_region	3894052	3894074	.	.	.	X=CCTn_4XXXXSimple_repeat;ID=CCTn_4XXXXSimple_repeat;intact=TRUE
I	QG2082_V1	repeat_region	3894631	3894663	.	.	.	X=Cluster943_10XXXXDNA-TcMar-Tc1;ID=Cluster943_10XXXXDNA-TcMar-Tc1;intact=TRUE
I	QG2082_V1	repeat_region	3894664	3894738	.	.	.	X=Cluster943_11XXXXDNA-TcMar-Tc1;ID=Cluster943_11XXXXDNA-TcMar-Tc1;intact=TRUE
I	QG2082_V1	repeat_region	3894739	3894769	.	.	.	X=Cluster943_11XXXXDNA-TcMar-Tc1;ID=Cluster943_11XXXXDNA-TcMar-Tc1;intact=TRUE
I	QG2082_V1	repeat_region	3896811	3896867	.	.	.	X=Cluster450_13XXXXDNA-CMC-Chapaev;ID=Cluster450_13XXXXDNA-CMC-Chapaev;intact=TRUE
I	QG2082_V1	repeat_region	3896896	3897090	.	.	.	X=Cluster1387_13XXXXDNA-TcMar-Tc1;ID=Cluster1387_13XXXXDNA-TcMar-Tc1;intact=TRUE
I	QG2082_V1	repeat_region	3898713	3898795	.	.	.	X=Cluster343_1XXXXUnknown;ID=Cluster343_1XXXXUnknown;intact=TRUE
I	QG2082_V1	repeat_region	3899689	3899724	.	.	.	X=CCGTn_1XXXXSimple_repeat;ID=CCGTn_1XXXXSimple_repeat;intact=TRUE
I	QG2082_V1	CDS	3900185	3900353	.	+	0	ID=CBEC_353260;Parent=CBEC_353253
I	QG2082_V1	exon	3900185	3900353	.	+	.	ID=CBEC_353254;Parent=CBEC_353253
I	QG2082_V1	gene	3900185	3903890	.	+	.	ID=CBEC_353252;Name=EVM prediction I.689;celegans_gene_ids=WBGene00004077;celegans_gene_names=pop-1
I	QG2082_V1	mRNA	3900185	3903890	.	+	.	ID=CBEC_353253;Parent=CBEC_353252;Name=EVM prediction I.689;InterPro=IPR024940,IPR036910,IPR009071;Gene_Ontology=GO:0016055
I	QG2082_V1	intron	3900354	3900859	.	+	2	Parent=CBEC_353253;ID=CBEC_353253_intron
I	QG2082_V1	CDS	3900860	3900981	.	+	2	ID=CBEC_353261;Parent=CBEC_353253
I	QG2082_V1	exon	3900860	3900981	.	+	.	ID=CBEC_353255;Parent=CBEC_353253
I	QG2082_V1	intron	3900982	3901637	.	+	0	Parent=CBEC_353253;ID=CBEC_353253_intron
I	QG2082_V1	CDS	3901638	3902202	.	+	0	ID=CBEC_353262;Parent=CBEC_353253
I	QG2082_V1	exon	3901638	3902202	.	+	.	ID=CBEC_353256;Parent=CBEC_353253
I	QG2082_V1	repeat_region	3901740	3901769	.	.	.	X=GCCn_1XXXXSimple_repeat;ID=GCCn_1XXXXSimple_repeat;intact=TRUE
I	QG2082_V1	repeat_region	3902162	3902196	.	.	.	X=GA-rich_110XXXXGA-rich;ID=GA-rich_110XXXXGA-rich;intact=TRUE
I	QG2082_V1	intron	3902203	3902252	.	+	2	Parent=CBEC_353253;ID=CBEC_353253_intron
I	QG2082_V1	CDS	3902253	3902739	.	+	2	ID=CBEC_353263;Parent=CBEC_353253
I	QG2082_V1	exon	3902253	3902739	.	+	.	ID=CBEC_353257;Parent=CBEC_353253
I	QG2082_V1	intron	3902740	3903404	.	+	1	Parent=CBEC_353253;ID=CBEC_353253_intron
I	QG2082_V1	repeat_region	3902911	3902933	.	.	.	X=TAn_2XXXXSimple_repeat;ID=TAn_2XXXXSimple_repeat;intact=TRUE
I	QG2082_V1	repeat_region	3903148	3903177	.	.	.	X=TCAn_2XXXXSimple_repeat;ID=TCAn_2XXXXSimple_repeat;intact=TRUE
I	QG2082_V1	CDS	3903405	3903468	.	+	1	ID=CBEC_353264;Parent=CBEC_353253
I	QG2082_V1	exon	3903405	3903468	.	+	.	ID=CBEC_353258;Parent=CBEC_353253
I	QG2082_V1	intron	3903469	3903518	.	+	0	Parent=CBEC_353253;ID=CBEC_353253_intron
I	QG2082_V1	CDS	3903519	3903890	.	+	0	ID=CBEC_353265;Parent=CBEC_353253
I	QG2082_V1	exon	3903519	3903890	.	+	.	ID=CBEC_353259;Parent=CBEC_353253
I	QG2082_V1	repeat_region	3903994	3904038	.	.	.	X=ATTn_2XXXXSimple_repeat;ID=ATTn_2XXXXSimple_repeat;intact=TRUE
I	QG2082_V1	CDS	3904075	3904230	.	-	0	ID=CBEC_353282;Parent=CBEC_353277
I	QG2082_V1	exon	3904075	3904230	.	-	.	ID=CBEC_353278;Parent=CBEC_353277
I	QG2082_V1	gene	3904075	3904913	.	-	.	ID=CBEC_353276;Name=EVM prediction I.690;celegans_gene_ids=WBGene00044796;celegans_gene_names=W03D8.11
I	QG2082_V1	mRNA	3904075	3904913	.	-	.	ID=CBEC_353277;Parent=CBEC_353276;Name=EVM prediction I.690
I	QG2082_V1	intron	3904231	3904272	.	-	1	Parent=CBEC_353277;ID=CBEC_353277_intron
I	QG2082_V1	CDS	3904273	3904462	.	-	1	ID=CBEC_353283;Parent=CBEC_353277
I	QG2082_V1	exon	3904273	3904462	.	-	.	ID=CBEC_353279;Parent=CBEC_353277
I	QG2082_V1	intron	3904463	3904503	.	-	0	Parent=CBEC_353277;ID=CBEC_353277_intron
I	QG2082_V1	CDS	3904504	3904715	.	-	0	ID=CBEC_353284;Parent=CBEC_353277
I	QG2082_V1	exon	3904504	3904715	.	-	.	ID=CBEC_353280;Parent=CBEC_353277
I	QG2082_V1	intron	3904716	3904760	.	-	0	Parent=CBEC_353277;ID=CBEC_353277_intron
I	QG2082_V1	CDS	3904761	3904913	.	-	0	ID=CBEC_353285;Parent=CBEC_353277
I	QG2082_V1	exon	3904761	3904913	.	-	.	ID=CBEC_353281;Parent=CBEC_353277
I	QG2082_V1	CDS	3905157	3905249	.	-	0	ID=CBEC_353303;Parent=CBEC_353297
I	QG2082_V1	exon	3905157	3905249	.	-	.	ID=CBEC_353298;Parent=CBEC_353297
I	QG2082_V1	gene	3905157	3906196	.	-	.	ID=CBEC_353296;Name=EVM prediction I.691;celegans_gene_ids=WBGene00016461,WBGene00018119,WBGene00020987;celegans_gene_names=C35E7.9,F36H12.3,W03D8.5
I	QG2082_V1	mRNA	3905157	3906196	.	-	.	ID=CBEC_353297;Parent=CBEC_353296;Name=EVM prediction I.691;InterPro=IPR000535,IPR013783,IPR008962
I	QG2082_V1	intron	3905250	3905292	.	-	1	Parent=CBEC_353297;ID=CBEC_353297_intron
I	QG2082_V1	CDS	3905293	3905401	.	-	1	ID=CBEC_353304;Parent=CBEC_353297
I	QG2082_V1	exon	3905293	3905401	.	-	.	ID=CBEC_353299;Parent=CBEC_353297
I	QG2082_V1	intron	3905402	3905444	.	-	2	Parent=CBEC_353297;ID=CBEC_353297_intron
I	QG2082_V1	CDS	3905445	3905574	.	-	2	ID=CBEC_353305;Parent=CBEC_353297
I	QG2082_V1	exon	3905445	3905574	.	-	.	ID=CBEC_353300;Parent=CBEC_353297
I	QG2082_V1	intron	3905575	3905614	.	-	0	Parent=CBEC_353297;ID=CBEC_353297_intron
I	QG2082_V1	CDS	3905615	3906026	.	-	0	ID=CBEC_353306;Parent=CBEC_353297
I	QG2082_V1	exon	3905615	3906026	.	-	.	ID=CBEC_353301;Parent=CBEC_353297
I	QG2082_V1	intron	3906027	3906067	.	-	0	Parent=CBEC_353297;ID=CBEC_353297_intron
I	QG2082_V1	CDS	3906068	3906196	.	-	0	ID=CBEC_353307;Parent=CBEC_353297
I	QG2082_V1	exon	3906068	3906196	.	-	.	ID=CBEC_353302;Parent=CBEC_353297
I	QG2082_V1	exon	3906327	3906355	.	+	.	ID=CBEC_353320;Parent=CBEC_353319
I	QG2082_V1	five_prime_UTR	3906327	3906355	.	+	.	ID=CBEC_353325;Parent=CBEC_353319
I	QG2082_V1	gene	3906327	3907516	.	+	.	ID=CBEC_353318;Name=EVM prediction I.692
I	QG2082_V1	mRNA	3906327	3907516	.	+	.	ID=CBEC_353319;Parent=CBEC_353318;Name=EVM prediction I.692;InterPro=IPR000719,IPR017441,IPR008271,IPR047916,IPR011009;Gene_Ontology=GO:0004672,GO:0005524,GO:0006468
I	QG2082_V1	exon	3906397	3906982	.	+	.	ID=CBEC_353321;Parent=CBEC_353319
I	QG2082_V1	five_prime_UTR	3906397	3906484	.	+	.	ID=CBEC_353326;Parent=CBEC_353319
I	QG2082_V1	CDS	3906485	3906982	.	+	0	ID=CBEC_353323;Parent=CBEC_353319
I	QG2082_V1	intron	3906983	3907026	.	+	0	Parent=CBEC_353319;ID=CBEC_353319_intron
I	QG2082_V1	CDS	3907027	3907473	.	+	0	ID=CBEC_353324;Parent=CBEC_353319
I	QG2082_V1	exon	3907027	3907516	.	+	.	ID=CBEC_353322;Parent=CBEC_353319
I	QG2082_V1	three_prime_UTR	3907474	3907516	.	+	.	ID=CBEC_353327;Parent=CBEC_353319
I	QG2082_V1	repeat_region	3907881	3908160	.	.	.	X=Cluster707_9XXXXDNA-TcMar-Tc1;ID=Cluster707_9XXXXDNA-TcMar-Tc1;intact=TRUE
I	QG2082_V1	CDS	3908950	3909130	.	+	0	ID=CBEC_353348;Parent=CBEC_353339
I	QG2082_V1	exon	3908950	3909130	.	+	.	ID=CBEC_353340;Parent=CBEC_353339
I	QG2082_V1	gene	3908950	3911243	.	+	.	ID=CBEC_353338;Name=EVM prediction I.693
I	QG2082_V1	mRNA	3908950	3911243	.	+	.	ID=CBEC_353339;Parent=CBEC_353338;Name=EVM prediction I.693
I	QG2082_V1	intron	3909131	3909176	.	+	2	Parent=CBEC_353339;ID=CBEC_353339_intron
I	QG2082_V1	CDS	3909177	3909229	.	+	2	ID=CBEC_353349;Parent=CBEC_353339
I	QG2082_V1	exon	3909177	3909229	.	+	.	ID=CBEC_353341;Parent=CBEC_353339
I	QG2082_V1	intron	3909230	3909272	.	+	0	Parent=CBEC_353339;ID=CBEC_353339_intron
I	QG2082_V1	CDS	3909273	3909516	.	+	0	ID=CBEC_353350;Parent=CBEC_353339
I	QG2082_V1	exon	3909273	3909516	.	+	.	ID=CBEC_353342;Parent=CBEC_353339
I	QG2082_V1	intron	3909517	3909562	.	+	2	Parent=CBEC_353339;ID=CBEC_353339_intron
I	QG2082_V1	CDS	3909563	3909741	.	+	2	ID=CBEC_353351;Parent=CBEC_353339
I	QG2082_V1	exon	3909563	3909741	.	+	.	ID=CBEC_353343;Parent=CBEC_353339
I	QG2082_V1	intron	3909742	3909788	.	+	0	Parent=CBEC_353339;ID=CBEC_353339_intron
I	QG2082_V1	CDS	3909789	3909917	.	+	0	ID=CBEC_353352;Parent=CBEC_353339
I	QG2082_V1	exon	3909789	3909917	.	+	.	ID=CBEC_353344;Parent=CBEC_353339
I	QG2082_V1	intron	3909918	3909962	.	+	0	Parent=CBEC_353339;ID=CBEC_353339_intron
I	QG2082_V1	CDS	3909963	3910413	.	+	0	ID=CBEC_353353;Parent=CBEC_353339
I	QG2082_V1	exon	3909963	3910413	.	+	.	ID=CBEC_353345;Parent=CBEC_353339
I	QG2082_V1	intron	3910414	3910457	.	+	2	Parent=CBEC_353339;ID=CBEC_353339_intron
I	QG2082_V1	CDS	3910458	3910996	.	+	2	ID=CBEC_353354;Parent=CBEC_353339
I	QG2082_V1	exon	3910458	3910996	.	+	.	ID=CBEC_353346;Parent=CBEC_353339
I	QG2082_V1	intron	3910997	3911042	.	+	0	Parent=CBEC_353339;ID=CBEC_353339_intron
I	QG2082_V1	CDS	3911043	3911243	.	+	0	ID=CBEC_353355;Parent=CBEC_353339
I	QG2082_V1	exon	3911043	3911243	.	+	.	ID=CBEC_353347;Parent=CBEC_353339
I	QG2082_V1	CDS	3911633	3911834	.	+	0	ID=CBEC_353370;Parent=CBEC_353367
I	QG2082_V1	exon	3911633	3911834	.	+	.	ID=CBEC_353368;Parent=CBEC_353367
I	QG2082_V1	gene	3911633	3912081	.	+	.	ID=CBEC_353366;Name=EVM prediction I.694;celegans_gene_ids=WBGene00021115;celegans_gene_names=W09C3.8
I	QG2082_V1	mRNA	3911633	3912081	.	+	.	ID=CBEC_353367;Parent=CBEC_353366;Name=EVM prediction I.694
I	QG2082_V1	intron	3911835	3911875	.	+	2	Parent=CBEC_353367;ID=CBEC_353367_intron
I	QG2082_V1	CDS	3911876	3912081	.	+	2	ID=CBEC_353371;Parent=CBEC_353367
I	QG2082_V1	exon	3911876	3912081	.	+	.	ID=CBEC_353369;Parent=CBEC_353367
I	QG2082_V1	CDS	3912346	3912630	.	+	0	ID=CBEC_353386;Parent=CBEC_353383
I	QG2082_V1	exon	3912346	3912630	.	+	.	ID=CBEC_353384;Parent=CBEC_353383
I	QG2082_V1	gene	3912346	3912902	.	+	.	ID=CBEC_353382;Name=EVM prediction I.695
I	QG2082_V1	mRNA	3912346	3912902	.	+	.	ID=CBEC_353383;Parent=CBEC_353382;Name=EVM prediction I.695
I	QG2082_V1	intron	3912631	3912671	.	+	0	Parent=CBEC_353383;ID=CBEC_353383_intron
I	QG2082_V1	CDS	3912672	3912902	.	+	0	ID=CBEC_353387;Parent=CBEC_353383
I	QG2082_V1	exon	3912672	3912902	.	+	.	ID=CBEC_353385;Parent=CBEC_353383
I	QG2082_V1	exon	3913202	3913256	.	+	.	ID=CBEC_353400;Parent=CBEC_353399
I	QG2082_V1	five_prime_UTR	3913202	3913214	.	+	.	ID=CBEC_353406;Parent=CBEC_353399
I	QG2082_V1	gene	3913202	3913915	.	+	.	ID=CBEC_353398;Name=EVM prediction I.696;celegans_gene_ids=WBGene00021114;celegans_gene_names=W09C3.7
I	QG2082_V1	mRNA	3913202	3913915	.	+	.	ID=CBEC_353399;Parent=CBEC_353398;Name=EVM prediction I.696
I	QG2082_V1	CDS	3913215	3913256	.	+	0	ID=CBEC_353403;Parent=CBEC_353399
I	QG2082_V1	intron	3913257	3913302	.	+	0	Parent=CBEC_353399;ID=CBEC_353399_intron
I	QG2082_V1	CDS	3913303	3913531	.	+	0	ID=CBEC_353404;Parent=CBEC_353399
I	QG2082_V1	exon	3913303	3913531	.	+	.	ID=CBEC_353401;Parent=CBEC_353399
I	QG2082_V1	intron	3913532	3913575	.	+	2	Parent=CBEC_353399;ID=CBEC_353399_intron
I	QG2082_V1	CDS	3913576	3913811	.	+	2	ID=CBEC_353405;Parent=CBEC_353399
I	QG2082_V1	exon	3913576	3913915	.	+	.	ID=CBEC_353402;Parent=CBEC_353399
I	QG2082_V1	three_prime_UTR	3913812	3913915	.	+	.	ID=CBEC_353407;Parent=CBEC_353399
I	QG2082_V1	CDS	3914165	3914170	.	+	0	ID=CBEC_353432;Parent=CBEC_353419
I	QG2082_V1	exon	3914165	3914170	.	+	.	ID=CBEC_353420;Parent=CBEC_353419
I	QG2082_V1	gene	3914165	3920383	.	+	.	ID=CBEC_353418;Name=EVM prediction I.697;celegans_gene_ids=WBGene00012114,WBGene00012115;celegans_gene_names=T28B8.3,T28B8.4
I	QG2082_V1	mRNA	3914165	3920383	.	+	.	ID=CBEC_353419;Parent=CBEC_353418;Name=EVM prediction I.697;InterPro=IPR011989,IPR032430,IPR021843,IPR035309,IPR016024;Gene_Ontology=GO:0016504,GO:0070577,GO:0070628
I	QG2082_V1	intron	3914171	3914215	.	+	0	Parent=CBEC_353419;ID=CBEC_353419_intron
I	QG2082_V1	CDS	3914216	3914331	.	+	0	ID=CBEC_353433;Parent=CBEC_353419
I	QG2082_V1	exon	3914216	3914331	.	+	.	ID=CBEC_353421;Parent=CBEC_353419
I	QG2082_V1	intron	3914332	3914384	.	+	1	Parent=CBEC_353419;ID=CBEC_353419_intron
I	QG2082_V1	CDS	3914385	3914495	.	+	1	ID=CBEC_353434;Parent=CBEC_353419
I	QG2082_V1	exon	3914385	3914495	.	+	.	ID=CBEC_353422;Parent=CBEC_353419
I	QG2082_V1	intron	3914496	3914541	.	+	1	Parent=CBEC_353419;ID=CBEC_353419_intron
I	QG2082_V1	CDS	3914542	3914956	.	+	1	ID=CBEC_353435;Parent=CBEC_353419
I	QG2082_V1	exon	3914542	3914956	.	+	.	ID=CBEC_353423;Parent=CBEC_353419
I	QG2082_V1	intron	3914957	3915002	.	+	0	Parent=CBEC_353419;ID=CBEC_353419_intron
I	QG2082_V1	CDS	3915003	3915109	.	+	0	ID=CBEC_353436;Parent=CBEC_353419
I	QG2082_V1	exon	3915003	3915109	.	+	.	ID=CBEC_353424;Parent=CBEC_353419
I	QG2082_V1	intron	3915110	3915155	.	+	1	Parent=CBEC_353419;ID=CBEC_353419_intron
I	QG2082_V1	CDS	3915156	3915674	.	+	1	ID=CBEC_353437;Parent=CBEC_353419
I	QG2082_V1	exon	3915156	3915674	.	+	.	ID=CBEC_353425;Parent=CBEC_353419
I	QG2082_V1	intron	3915675	3915718	.	+	1	Parent=CBEC_353419;ID=CBEC_353419_intron
I	QG2082_V1	CDS	3915719	3916697	.	+	1	ID=CBEC_353438;Parent=CBEC_353419
I	QG2082_V1	exon	3915719	3916697	.	+	.	ID=CBEC_353426;Parent=CBEC_353419
I	QG2082_V1	intron	3916698	3916739	.	+	0	Parent=CBEC_353419;ID=CBEC_353419_intron
I	QG2082_V1	CDS	3916740	3918388	.	+	0	ID=CBEC_353439;Parent=CBEC_353419
I	QG2082_V1	exon	3916740	3918388	.	+	.	ID=CBEC_353427;Parent=CBEC_353419
I	QG2082_V1	intron	3918389	3918438	.	+	1	Parent=CBEC_353419;ID=CBEC_353419_intron
I	QG2082_V1	CDS	3918439	3918987	.	+	1	ID=CBEC_353440;Parent=CBEC_353419
I	QG2082_V1	exon	3918439	3918987	.	+	.	ID=CBEC_353428;Parent=CBEC_353419
I	QG2082_V1	intron	3918988	3919033	.	+	1	Parent=CBEC_353419;ID=CBEC_353419_intron
I	QG2082_V1	CDS	3919034	3919472	.	+	1	ID=CBEC_353441;Parent=CBEC_353419
I	QG2082_V1	exon	3919034	3919472	.	+	.	ID=CBEC_353429;Parent=CBEC_353419
I	QG2082_V1	intron	3919473	3919516	.	+	0	Parent=CBEC_353419;ID=CBEC_353419_intron
I	QG2082_V1	CDS	3919517	3919921	.	+	0	ID=CBEC_353442;Parent=CBEC_353419
I	QG2082_V1	exon	3919517	3919921	.	+	.	ID=CBEC_353430;Parent=CBEC_353419
I	QG2082_V1	intron	3919922	3919966	.	+	0	Parent=CBEC_353419;ID=CBEC_353419_intron
I	QG2082_V1	CDS	3919967	3920383	.	+	0	ID=CBEC_353443;Parent=CBEC_353419
I	QG2082_V1	exon	3919967	3920383	.	+	.	ID=CBEC_353431;Parent=CBEC_353419
I	QG2082_V1	exon	3920448	3920507	.	-	.	ID=CBEC_353456;Parent=CBEC_353455
I	QG2082_V1	gene	3920448	3922553	.	-	.	ID=CBEC_353454;Name=EVM prediction I.698;celegans_gene_ids=WBGene00013700,WBGene00019248,WBGene00021110,WBGene00021472,WBGene00021630,WBGene00022467;celegans_gene_names=H27M09.5,W09C3.2,Y106G6D.3,Y119C1B.1,Y39G10AR.16,Y47D9A.3
I	QG2082_V1	mRNA	3920448	3922553	.	-	.	ID=CBEC_353455;Parent=CBEC_353454;Name=EVM prediction I.698
I	QG2082_V1	three_prime_UTR	3920448	3920507	.	-	.	ID=CBEC_353464;Parent=CBEC_353455
I	QG2082_V1	exon	3920551	3922011	.	-	.	ID=CBEC_353457;Parent=CBEC_353455
I	QG2082_V1	three_prime_UTR	3920551	3920556	.	-	.	ID=CBEC_353465;Parent=CBEC_353455
I	QG2082_V1	CDS	3920557	3922011	.	-	0	ID=CBEC_353460;Parent=CBEC_353455
I	QG2082_V1	repeat_region	3920996	3921039	.	.	.	X=GACTTCn_1XXXXSimple_repeat;ID=GACTTCn_1XXXXSimple_repeat;intact=TRUE
I	QG2082_V1	repeat_region	3921698	3921765	.	.	.	X=TTCTACn_1XXXXSimple_repeat;ID=TTCTACn_1XXXXSimple_repeat;intact=TRUE
I	QG2082_V1	intron	3922012	3922057	.	-	2	Parent=CBEC_353455;ID=CBEC_353455_intron
I	QG2082_V1	CDS	3922058	3922419	.	-	2	ID=CBEC_353461;Parent=CBEC_353455
I	QG2082_V1	exon	3922058	3922419	.	-	.	ID=CBEC_353458;Parent=CBEC_353455
I	QG2082_V1	intron	3922420	3922466	.	-	0	Parent=CBEC_353455;ID=CBEC_353455_intron
I	QG2082_V1	CDS	3922467	3922518	.	-	0	ID=CBEC_353462;Parent=CBEC_353455
I	QG2082_V1	exon	3922467	3922553	.	-	.	ID=CBEC_353459;Parent=CBEC_353455
I	QG2082_V1	five_prime_UTR	3922519	3922553	.	-	.	ID=CBEC_353463;Parent=CBEC_353455
I	QG2082_V1	exon	3922653	3922798	.	-	.	ID=CBEC_353478;Parent=CBEC_353477
I	QG2082_V1	gene	3922653	3924083	.	-	.	ID=CBEC_353476;Name=EVM prediction I.699;celegans_gene_ids=WBGene00015095;celegans_gene_names=B0261.7
I	QG2082_V1	mRNA	3922653	3924083	.	-	.	ID=CBEC_353477;Parent=CBEC_353476;Name=EVM prediction I.699
I	QG2082_V1	three_prime_UTR	3922653	3922779	.	-	.	ID=CBEC_353485;Parent=CBEC_353477
I	QG2082_V1	CDS	3922780	3922798	.	-	1	ID=CBEC_353481;Parent=CBEC_353477
I	QG2082_V1	intron	3922799	3922847	.	-	0	Parent=CBEC_353477;ID=CBEC_353477_intron
I	QG2082_V1	CDS	3922848	3923668	.	-	0	ID=CBEC_353482;Parent=CBEC_353477
I	QG2082_V1	exon	3922848	3923668	.	-	.	ID=CBEC_353479;Parent=CBEC_353477
I	QG2082_V1	intron	3923669	3923712	.	-	0	Parent=CBEC_353477;ID=CBEC_353477_intron
I	QG2082_V1	CDS	3923713	3924081	.	-	0	ID=CBEC_353483;Parent=CBEC_353477
I	QG2082_V1	exon	3923713	3924083	.	-	.	ID=CBEC_353480;Parent=CBEC_353477
I	QG2082_V1	five_prime_UTR	3924082	3924083	.	-	.	ID=CBEC_353484;Parent=CBEC_353477
I	QG2082_V1	CDS	3924828	3924887	.	+	0	ID=CBEC_353503;Parent=CBEC_353497
I	QG2082_V1	exon	3924828	3924887	.	+	.	ID=CBEC_353498;Parent=CBEC_353497
I	QG2082_V1	gene	3924828	3925991	.	+	.	ID=CBEC_353496;Name=EVM prediction I.700;celegans_gene_ids=WBGene00013701;celegans_gene_names=Y106G6D.4
I	QG2082_V1	mRNA	3924828	3925991	.	+	.	ID=CBEC_353497;Parent=CBEC_353496;Name=EVM prediction I.700;InterPro=IPR000719,IPR008271,IPR011009;Gene_Ontology=GO:0004672,GO:0005524,GO:0006468
I	QG2082_V1	repeat_region	3924881	3924920	.	.	.	X=Cluster1021_48XXXXDNA-TcMar-Tc1;ID=Cluster1021_48XXXXDNA-TcMar-Tc1;intact=TRUE
I	QG2082_V1	intron	3924888	3924932	.	+	0	Parent=CBEC_353497;ID=CBEC_353497_intron
I	QG2082_V1	CDS	3924933	3925064	.	+	0	ID=CBEC_353504;Parent=CBEC_353497
I	QG2082_V1	exon	3924933	3925064	.	+	.	ID=CBEC_353499;Parent=CBEC_353497
I	QG2082_V1	intron	3925065	3925106	.	+	0	Parent=CBEC_353497;ID=CBEC_353497_intron
I	QG2082_V1	CDS	3925107	3925493	.	+	0	ID=CBEC_353505;Parent=CBEC_353497
I	QG2082_V1	exon	3925107	3925493	.	+	.	ID=CBEC_353500;Parent=CBEC_353497
I	QG2082_V1	intron	3925494	3925542	.	+	0	Parent=CBEC_353497;ID=CBEC_353497_intron
I	QG2082_V1	CDS	3925543	3925736	.	+	0	ID=CBEC_353506;Parent=CBEC_353497
I	QG2082_V1	exon	3925543	3925736	.	+	.	ID=CBEC_353501;Parent=CBEC_353497
I	QG2082_V1	intron	3925737	3925777	.	+	1	Parent=CBEC_353497;ID=CBEC_353497_intron
I	QG2082_V1	CDS	3925778	3925991	.	+	1	ID=CBEC_353507;Parent=CBEC_353497
I	QG2082_V1	exon	3925778	3925991	.	+	.	ID=CBEC_353502;Parent=CBEC_353497
I	QG2082_V1	repeat_region	3926011	3926057	.	.	.	X=Cluster902_12XXXXDNA-CMC-Chapaev;ID=Cluster902_12XXXXDNA-CMC-Chapaev;intact=TRUE
I	QG2082_V1	repeat_region	3926120	3926175	.	.	.	X=GTTCGn_1XXXXSimple_repeat;ID=GTTCGn_1XXXXSimple_repeat;intact=TRUE
I	QG2082_V1	CDS	3926184	3926372	.	-	0	ID=CBEC_353527;Parent=CBEC_353519
I	QG2082_V1	exon	3926184	3926372	.	-	.	ID=CBEC_353520;Parent=CBEC_353519
I	QG2082_V1	gene	3926184	3927499	.	-	.	ID=CBEC_353518;Name=EVM prediction I.701
I	QG2082_V1	mRNA	3926184	3927499	.	-	.	ID=CBEC_353519;Parent=CBEC_353518;Name=EVM prediction I.701;InterPro=IPR005047
I	QG2082_V1	intron	3926373	3926417	.	-	2	Parent=CBEC_353519;ID=CBEC_353519_intron
I	QG2082_V1	CDS	3926418	3926572	.	-	2	ID=CBEC_353528;Parent=CBEC_353519
I	QG2082_V1	exon	3926418	3926572	.	-	.	ID=CBEC_353521;Parent=CBEC_353519
I	QG2082_V1	intron	3926573	3926616	.	-	0	Parent=CBEC_353519;ID=CBEC_353519_intron
I	QG2082_V1	CDS	3926617	3926743	.	-	0	ID=CBEC_353529;Parent=CBEC_353519
I	QG2082_V1	exon	3926617	3926743	.	-	.	ID=CBEC_353522;Parent=CBEC_353519
I	QG2082_V1	intron	3926744	3926785	.	-	2	Parent=CBEC_353519;ID=CBEC_353519_intron
I	QG2082_V1	CDS	3926786	3927060	.	-	2	ID=CBEC_353530;Parent=CBEC_353519
I	QG2082_V1	exon	3926786	3927060	.	-	.	ID=CBEC_353523;Parent=CBEC_353519
I	QG2082_V1	intron	3927061	3927110	.	-	2	Parent=CBEC_353519;ID=CBEC_353519_intron
I	QG2082_V1	CDS	3927111	3927224	.	-	2	ID=CBEC_353531;Parent=CBEC_353519
I	QG2082_V1	exon	3927111	3927224	.	-	.	ID=CBEC_353524;Parent=CBEC_353519
I	QG2082_V1	intron	3927225	3927294	.	-	1	Parent=CBEC_353519;ID=CBEC_353519_intron
I	QG2082_V1	CDS	3927295	3927440	.	-	1	ID=CBEC_353532;Parent=CBEC_353519
I	QG2082_V1	exon	3927295	3927440	.	-	.	ID=CBEC_353525;Parent=CBEC_353519
I	QG2082_V1	intron	3927441	3927491	.	-	0	Parent=CBEC_353519;ID=CBEC_353519_intron
I	QG2082_V1	CDS	3927492	3927499	.	-	0	ID=CBEC_353533;Parent=CBEC_353519
I	QG2082_V1	exon	3927492	3927499	.	-	.	ID=CBEC_353526;Parent=CBEC_353519
I	QG2082_V1	repeat_region	3927796	3927867	.	.	.	X=Cluster1530_1XXXXDNA-TcMar-Tc1;ID=Cluster1530_1XXXXDNA-TcMar-Tc1;intact=TRUE
I	QG2082_V1	CDS	3928175	3928220	.	+	0	ID=CBEC_353552;Parent=CBEC_353545
I	QG2082_V1	exon	3928175	3928220	.	+	.	ID=CBEC_353546;Parent=CBEC_353545
I	QG2082_V1	gene	3928175	3932493	.	+	.	ID=CBEC_353544;Name=EVM prediction I.702;celegans_gene_ids=WBGene00022119;celegans_gene_names=copa-1
I	QG2082_V1	mRNA	3928175	3932493	.	+	.	ID=CBEC_353545;Parent=CBEC_353544;Name=EVM prediction I.702;InterPro=IPR001680,IPR010714,IPR016391,IPR015943,IPR020472,IPR019775,IPR036322,IPR006692,IPR047312;Gene_Ontology=GO:0005515,GO:0005198,GO:0006886,GO:0016192,GO:0030126,GO:0006888,GO:0030117
I	QG2082_V1	intron	3928221	3928390	.	+	2	Parent=CBEC_353545;ID=CBEC_353545_intron
I	QG2082_V1	CDS	3928391	3929396	.	+	2	ID=CBEC_353553;Parent=CBEC_353545
I	QG2082_V1	exon	3928391	3929396	.	+	.	ID=CBEC_353547;Parent=CBEC_353545
I	QG2082_V1	intron	3929397	3929441	.	+	1	Parent=CBEC_353545;ID=CBEC_353545_intron
I	QG2082_V1	CDS	3929442	3930643	.	+	1	ID=CBEC_353554;Parent=CBEC_353545
I	QG2082_V1	exon	3929442	3930643	.	+	.	ID=CBEC_353548;Parent=CBEC_353545
I	QG2082_V1	intron	3930644	3930683	.	+	2	Parent=CBEC_353545;ID=CBEC_353545_intron
I	QG2082_V1	CDS	3930684	3930994	.	+	2	ID=CBEC_353555;Parent=CBEC_353545
I	QG2082_V1	exon	3930684	3930994	.	+	.	ID=CBEC_353549;Parent=CBEC_353545
I	QG2082_V1	intron	3930995	3931039	.	+	0	Parent=CBEC_353545;ID=CBEC_353545_intron
I	QG2082_V1	CDS	3931040	3931898	.	+	0	ID=CBEC_353556;Parent=CBEC_353545
I	QG2082_V1	exon	3931040	3931898	.	+	.	ID=CBEC_353550;Parent=CBEC_353545
I	QG2082_V1	repeat_region	3931115	3931151	.	.	.	X=GA-rich_111XXXXGA-rich;ID=GA-rich_111XXXXGA-rich;intact=TRUE
I	QG2082_V1	intron	3931899	3931947	.	+	2	Parent=CBEC_353545;ID=CBEC_353545_intron
I	QG2082_V1	CDS	3931948	3932225	.	+	2	ID=CBEC_353557;Parent=CBEC_353545
I	QG2082_V1	exon	3931948	3932493	.	+	.	ID=CBEC_353551;Parent=CBEC_353545
I	QG2082_V1	three_prime_UTR	3932226	3932493	.	+	.	ID=CBEC_353558;Parent=CBEC_353545
I	QG2082_V1	CDS	3932743	3932948	.	-	2	ID=CBEC_353573;Parent=CBEC_353570
I	QG2082_V1	exon	3932743	3932948	.	-	.	ID=CBEC_353571;Parent=CBEC_353570
I	QG2082_V1	gene	3932743	3933206	.	-	.	ID=CBEC_353569;Name=EVM prediction I.703
I	QG2082_V1	mRNA	3932743	3933206	.	-	.	ID=CBEC_353570;Parent=CBEC_353569;Name=EVM prediction I.703
I	QG2082_V1	intron	3932949	3932995	.	-	0	Parent=CBEC_353570;ID=CBEC_353570_intron
I	QG2082_V1	CDS	3932996	3933206	.	-	0	ID=CBEC_353574;Parent=CBEC_353570
I	QG2082_V1	exon	3932996	3933206	.	-	.	ID=CBEC_353572;Parent=CBEC_353570
I	QG2082_V1	exon	3933799	3934027	.	+	.	ID=CBEC_353587;Parent=CBEC_353586
I	QG2082_V1	five_prime_UTR	3933799	3933810	.	+	.	ID=CBEC_353599;Parent=CBEC_353586
I	QG2082_V1	gene	3933799	3935988	.	+	.	ID=CBEC_353585;Name=EVM prediction I.704;celegans_gene_ids=WBGene00018243,WBGene00022145,WBGene00044783,WBGene00303365;celegans_gene_names=F40G9.7,M151.10,T26H5.10,Y71G12B.5
I	QG2082_V1	mRNA	3933799	3935988	.	+	.	ID=CBEC_353586;Parent=CBEC_353585;Name=EVM prediction I.704
I	QG2082_V1	CDS	3933811	3934027	.	+	0	ID=CBEC_353593;Parent=CBEC_353586
I	QG2082_V1	intron	3934028	3934074	.	+	2	Parent=CBEC_353586;ID=CBEC_353586_intron
I	QG2082_V1	CDS	3934075	3934437	.	+	2	ID=CBEC_353594;Parent=CBEC_353586
I	QG2082_V1	exon	3934075	3934437	.	+	.	ID=CBEC_353588;Parent=CBEC_353586
I	QG2082_V1	intron	3934438	3934480	.	+	2	Parent=CBEC_353586;ID=CBEC_353586_intron
I	QG2082_V1	CDS	3934481	3934849	.	+	2	ID=CBEC_353595;Parent=CBEC_353586
I	QG2082_V1	exon	3934481	3934849	.	+	.	ID=CBEC_353589;Parent=CBEC_353586
I	QG2082_V1	intron	3934850	3934895	.	+	2	Parent=CBEC_353586;ID=CBEC_353586_intron
I	QG2082_V1	CDS	3934896	3935264	.	+	2	ID=CBEC_353596;Parent=CBEC_353586
I	QG2082_V1	exon	3934896	3935264	.	+	.	ID=CBEC_353590;Parent=CBEC_353586
I	QG2082_V1	intron	3935265	3935310	.	+	2	Parent=CBEC_353586;ID=CBEC_353586_intron
I	QG2082_V1	CDS	3935311	3935673	.	+	2	ID=CBEC_353597;Parent=CBEC_353586
I	QG2082_V1	exon	3935311	3935673	.	+	.	ID=CBEC_353591;Parent=CBEC_353586
I	QG2082_V1	intron	3935674	3935720	.	+	2	Parent=CBEC_353586;ID=CBEC_353586_intron
I	QG2082_V1	CDS	3935721	3935953	.	+	2	ID=CBEC_353598;Parent=CBEC_353586
I	QG2082_V1	exon	3935721	3935988	.	+	.	ID=CBEC_353592;Parent=CBEC_353586
I	QG2082_V1	three_prime_UTR	3935954	3935988	.	+	.	ID=CBEC_353600;Parent=CBEC_353586
I	QG2082_V1	repeat_region	3936224	3936724	.	.	.	X=Cluster928_3XXXXUnknown;ID=Cluster928_3XXXXUnknown;intact=TRUE
I	QG2082_V1	CDS	3937363	3937639	.	+	0	ID=CBEC_353616;Parent=CBEC_353612
I	QG2082_V1	exon	3937363	3937639	.	+	.	ID=CBEC_353613;Parent=CBEC_353612
I	QG2082_V1	gene	3937363	3938343	.	+	.	ID=CBEC_353611;Name=EVM prediction I.705;celegans_gene_ids=WBGene00018243,WBGene00022145,WBGene00044783,WBGene00303365;celegans_gene_names=F40G9.7,M151.10,T26H5.10,Y71G12B.5
I	QG2082_V1	mRNA	3937363	3938343	.	+	.	ID=CBEC_353612;Parent=CBEC_353611;Name=EVM prediction I.705
I	QG2082_V1	intron	3937640	3937681	.	+	2	Parent=CBEC_353612;ID=CBEC_353612_intron
I	QG2082_V1	CDS	3937682	3938065	.	+	2	ID=CBEC_353617;Parent=CBEC_353612
I	QG2082_V1	exon	3937682	3938065	.	+	.	ID=CBEC_353614;Parent=CBEC_353612
I	QG2082_V1	intron	3938066	3938110	.	+	2	Parent=CBEC_353612;ID=CBEC_353612_intron
I	QG2082_V1	CDS	3938111	3938343	.	+	2	ID=CBEC_353618;Parent=CBEC_353612
I	QG2082_V1	exon	3938111	3938343	.	+	.	ID=CBEC_353615;Parent=CBEC_353612
I	QG2082_V1	CDS	3938539	3938752	.	+	0	ID=CBEC_353634;Parent=CBEC_353630
I	QG2082_V1	exon	3938539	3938752	.	+	.	ID=CBEC_353631;Parent=CBEC_353630
I	QG2082_V1	gene	3938539	3939425	.	+	.	ID=CBEC_353629;Name=EVM prediction I.706;celegans_gene_ids=WBGene00018243,WBGene00022145,WBGene00044783,WBGene00303365;celegans_gene_names=F40G9.7,M151.10,T26H5.10,Y71G12B.5
I	QG2082_V1	mRNA	3938539	3939425	.	+	.	ID=CBEC_353630;Parent=CBEC_353629;Name=EVM prediction I.706
I	QG2082_V1	intron	3938753	3938799	.	+	2	Parent=CBEC_353630;ID=CBEC_353630_intron
I	QG2082_V1	CDS	3938800	3939171	.	+	2	ID=CBEC_353635;Parent=CBEC_353630
I	QG2082_V1	exon	3938800	3939171	.	+	.	ID=CBEC_353632;Parent=CBEC_353630
I	QG2082_V1	intron	3939172	3939213	.	+	2	Parent=CBEC_353630;ID=CBEC_353630_intron
I	QG2082_V1	CDS	3939214	3939425	.	+	2	ID=CBEC_353636;Parent=CBEC_353630
I	QG2082_V1	exon	3939214	3939425	.	+	.	ID=CBEC_353633;Parent=CBEC_353630
I	QG2082_V1	CDS	3939556	3939763	.	+	0	ID=CBEC_353651;Parent=CBEC_353648
I	QG2082_V1	exon	3939556	3939763	.	+	.	ID=CBEC_353649;Parent=CBEC_353648
I	QG2082_V1	gene	3939556	3940419	.	+	.	ID=CBEC_353647;Name=EVM prediction I.707;celegans_gene_ids=WBGene00018243,WBGene00022145,WBGene00044783,WBGene00303365;celegans_gene_names=F40G9.7,M151.10,T26H5.10,Y71G12B.5
I	QG2082_V1	mRNA	3939556	3940419	.	+	.	ID=CBEC_353648;Parent=CBEC_353647;Name=EVM prediction I.707
I	QG2082_V1	intron	3939764	3939841	.	+	2	Parent=CBEC_353648;ID=CBEC_353648_intron
I	QG2082_V1	CDS	3939842	3940419	.	+	2	ID=CBEC_353652;Parent=CBEC_353648
I	QG2082_V1	exon	3939842	3940419	.	+	.	ID=CBEC_353650;Parent=CBEC_353648
I	QG2082_V1	CDS	3940546	3940759	.	+	0	ID=CBEC_353668;Parent=CBEC_353664
I	QG2082_V1	exon	3940546	3940759	.	+	.	ID=CBEC_353665;Parent=CBEC_353664
I	QG2082_V1	gene	3940546	3941426	.	+	.	ID=CBEC_353663;Name=EVM prediction I.708;celegans_gene_ids=WBGene00018243,WBGene00022145,WBGene00044783,WBGene00303365;celegans_gene_names=F40G9.7,M151.10,T26H5.10,Y71G12B.5
I	QG2082_V1	mRNA	3940546	3941426	.	+	.	ID=CBEC_353664;Parent=CBEC_353663;Name=EVM prediction I.708
I	QG2082_V1	intron	3940760	3940802	.	+	2	Parent=CBEC_353664;ID=CBEC_353664_intron
I	QG2082_V1	CDS	3940803	3941153	.	+	2	ID=CBEC_353669;Parent=CBEC_353664
I	QG2082_V1	exon	3940803	3941153	.	+	.	ID=CBEC_353666;Parent=CBEC_353664
I	QG2082_V1	intron	3941154	3941199	.	+	2	Parent=CBEC_353664;ID=CBEC_353664_intron
I	QG2082_V1	CDS	3941200	3941426	.	+	2	ID=CBEC_353670;Parent=CBEC_353664
I	QG2082_V1	exon	3941200	3941426	.	+	.	ID=CBEC_353667;Parent=CBEC_353664
I	QG2082_V1	CDS	3941611	3941836	.	+	0	ID=CBEC_353685;Parent=CBEC_353682
I	QG2082_V1	exon	3941611	3941836	.	+	.	ID=CBEC_353683;Parent=CBEC_353682
I	QG2082_V1	gene	3941611	3942082	.	+	.	ID=CBEC_353681;Name=EVM prediction I.709;celegans_gene_ids=WBGene00018243,WBGene00022145,WBGene00044783,WBGene00303365;celegans_gene_names=F40G9.7,M151.10,T26H5.10,Y71G12B.5
I	QG2082_V1	mRNA	3941611	3942082	.	+	.	ID=CBEC_353682;Parent=CBEC_353681;Name=EVM prediction I.709
I	QG2082_V1	intron	3941837	3941882	.	+	2	Parent=CBEC_353682;ID=CBEC_353682_intron
I	QG2082_V1	CDS	3941883	3942082	.	+	2	ID=CBEC_353686;Parent=CBEC_353682
I	QG2082_V1	exon	3941883	3942082	.	+	.	ID=CBEC_353684;Parent=CBEC_353682
I	QG2082_V1	CDS	3942119	3942303	.	-	2	ID=CBEC_353701;Parent=CBEC_353698
I	QG2082_V1	exon	3942119	3942303	.	-	.	ID=CBEC_353699;Parent=CBEC_353698
I	QG2082_V1	gene	3942119	3942556	.	-	.	ID=CBEC_353697;Name=EVM prediction I.710
I	QG2082_V1	mRNA	3942119	3942556	.	-	.	ID=CBEC_353698;Parent=CBEC_353697;Name=EVM prediction I.710
I	QG2082_V1	intron	3942304	3942348	.	-	0	Parent=CBEC_353698;ID=CBEC_353698_intron
I	QG2082_V1	CDS	3942349	3942556	.	-	0	ID=CBEC_353702;Parent=CBEC_353698
I	QG2082_V1	exon	3942349	3942556	.	-	.	ID=CBEC_353700;Parent=CBEC_353698
I	QG2082_V1	CDS	3942801	3942990	.	+	0	ID=CBEC_353717;Parent=CBEC_353714
I	QG2082_V1	exon	3942801	3942990	.	+	.	ID=CBEC_353715;Parent=CBEC_353714
I	QG2082_V1	gene	3942801	3943264	.	+	.	ID=CBEC_353713;Name=EVM prediction I.711
I	QG2082_V1	mRNA	3942801	3943264	.	+	.	ID=CBEC_353714;Parent=CBEC_353713;Name=EVM prediction I.711
I	QG2082_V1	intron	3942991	3943034	.	+	2	Parent=CBEC_353714;ID=CBEC_353714_intron
I	QG2082_V1	CDS	3943035	3943264	.	+	2	ID=CBEC_353718;Parent=CBEC_353714
I	QG2082_V1	exon	3943035	3943264	.	+	.	ID=CBEC_353716;Parent=CBEC_353714
I	QG2082_V1	CDS	3943484	3943673	.	+	0	ID=CBEC_353734;Parent=CBEC_353730
I	QG2082_V1	exon	3943484	3943673	.	+	.	ID=CBEC_353731;Parent=CBEC_353730
I	QG2082_V1	gene	3943484	3944359	.	+	.	ID=CBEC_353729;Name=EVM prediction I.712
I	QG2082_V1	mRNA	3943484	3944359	.	+	.	ID=CBEC_353730;Parent=CBEC_353729;Name=EVM prediction I.712
I	QG2082_V1	intron	3943674	3943716	.	+	2	Parent=CBEC_353730;ID=CBEC_353730_intron
I	QG2082_V1	CDS	3943717	3944124	.	+	2	ID=CBEC_353735;Parent=CBEC_353730
I	QG2082_V1	exon	3943717	3944124	.	+	.	ID=CBEC_353732;Parent=CBEC_353730
I	QG2082_V1	intron	3944125	3944168	.	+	2	Parent=CBEC_353730;ID=CBEC_353730_intron
I	QG2082_V1	CDS	3944169	3944359	.	+	2	ID=CBEC_353736;Parent=CBEC_353730
I	QG2082_V1	exon	3944169	3944359	.	+	.	ID=CBEC_353733;Parent=CBEC_353730
I	QG2082_V1	repeat_region	3944404	3944638	.	.	.	X=Cluster925_7XXXXDNA-TcMar-Tc1;ID=Cluster925_7XXXXDNA-TcMar-Tc1;intact=TRUE
I	QG2082_V1	repeat_region	3944758	3944807	.	.	.	X=TCTn_76XXXXSimple_repeat;ID=TCTn_76XXXXSimple_repeat;intact=TRUE
I	QG2082_V1	CDS	3944782	3944971	.	+	0	ID=CBEC_353751;Parent=CBEC_353748
I	QG2082_V1	exon	3944782	3944971	.	+	.	ID=CBEC_353749;Parent=CBEC_353748
I	QG2082_V1	gene	3944782	3945259	.	+	.	ID=CBEC_353747;Name=EVM prediction I.713
I	QG2082_V1	mRNA	3944782	3945259	.	+	.	ID=CBEC_353748;Parent=CBEC_353747;Name=EVM prediction I.713
I	QG2082_V1	intron	3944972	3945014	.	+	2	Parent=CBEC_353748;ID=CBEC_353748_intron
I	QG2082_V1	CDS	3945015	3945259	.	+	2	ID=CBEC_353752;Parent=CBEC_353748
I	QG2082_V1	exon	3945015	3945259	.	+	.	ID=CBEC_353750;Parent=CBEC_353748
I	QG2082_V1	CDS	3945327	3945502	.	-	2	ID=CBEC_353767;Parent=CBEC_353764
I	QG2082_V1	exon	3945327	3945502	.	-	.	ID=CBEC_353765;Parent=CBEC_353764
I	QG2082_V1	gene	3945327	3945758	.	-	.	ID=CBEC_353763;Name=EVM prediction I.714
I	QG2082_V1	mRNA	3945327	3945758	.	-	.	ID=CBEC_353764;Parent=CBEC_353763;Name=EVM prediction I.714
I	QG2082_V1	intron	3945503	3945547	.	-	0	Parent=CBEC_353764;ID=CBEC_353764_intron
I	QG2082_V1	CDS	3945548	3945758	.	-	0	ID=CBEC_353768;Parent=CBEC_353764
I	QG2082_V1	exon	3945548	3945758	.	-	.	ID=CBEC_353766;Parent=CBEC_353764
I	QG2082_V1	repeat_region	3945696	3945755	.	.	.	X=GA-rich_112XXXXGA-rich;ID=GA-rich_112XXXXGA-rich;intact=TRUE
I	QG2082_V1	CDS	3946351	3946494	.	+	0	ID=CBEC_353787;Parent=CBEC_353780
I	QG2082_V1	exon	3946351	3946494	.	+	.	ID=CBEC_353781;Parent=CBEC_353780
I	QG2082_V1	gene	3946351	3948093	.	+	.	ID=CBEC_353779;Name=EVM prediction I.715
I	QG2082_V1	mRNA	3946351	3948093	.	+	.	ID=CBEC_353780;Parent=CBEC_353779;Name=EVM prediction I.715;InterPro=IPR009057,IPR001356;Gene_Ontology=GO:0003677
I	QG2082_V1	intron	3946495	3946536	.	+	0	Parent=CBEC_353780;ID=CBEC_353780_intron
I	QG2082_V1	CDS	3946537	3946725	.	+	0	ID=CBEC_353788;Parent=CBEC_353780
I	QG2082_V1	exon	3946537	3946725	.	+	.	ID=CBEC_353782;Parent=CBEC_353780
I	QG2082_V1	intron	3946726	3946770	.	+	0	Parent=CBEC_353780;ID=CBEC_353780_intron
I	QG2082_V1	CDS	3946771	3946991	.	+	0	ID=CBEC_353789;Parent=CBEC_353780
I	QG2082_V1	exon	3946771	3946991	.	+	.	ID=CBEC_353783;Parent=CBEC_353780
I	QG2082_V1	intron	3946992	3947035	.	+	1	Parent=CBEC_353780;ID=CBEC_353780_intron
I	QG2082_V1	CDS	3947036	3947257	.	+	1	ID=CBEC_353790;Parent=CBEC_353780
I	QG2082_V1	exon	3947036	3947257	.	+	.	ID=CBEC_353784;Parent=CBEC_353780
I	QG2082_V1	intron	3947258	3947302	.	+	1	Parent=CBEC_353780;ID=CBEC_353780_intron
I	QG2082_V1	CDS	3947303	3947914	.	+	1	ID=CBEC_353791;Parent=CBEC_353780
I	QG2082_V1	exon	3947303	3947914	.	+	.	ID=CBEC_353785;Parent=CBEC_353780
I	QG2082_V1	intron	3947915	3947960	.	+	1	Parent=CBEC_353780;ID=CBEC_353780_intron
I	QG2082_V1	CDS	3947961	3948093	.	+	1	ID=CBEC_353792;Parent=CBEC_353780
I	QG2082_V1	exon	3947961	3948093	.	+	.	ID=CBEC_353786;Parent=CBEC_353780
I	QG2082_V1	CDS	3948152	3948544	.	-	0	ID=CBEC_353806;Parent=CBEC_353804
I	QG2082_V1	exon	3948152	3948544	.	-	.	ID=CBEC_353805;Parent=CBEC_353804
I	QG2082_V1	gene	3948152	3948544	.	-	.	ID=CBEC_353803;Name=EVM prediction I.716
I	QG2082_V1	mRNA	3948152	3948544	.	-	.	ID=CBEC_353804;Parent=CBEC_353803;Name=EVM prediction I.716
I	QG2082_V1	CDS	3948891	3948982	.	+	0	ID=CBEC_353823;Parent=CBEC_353818
I	QG2082_V1	exon	3948891	3948982	.	+	.	ID=CBEC_353819;Parent=CBEC_353818
I	QG2082_V1	gene	3948891	3950538	.	+	.	ID=CBEC_353817;Name=EVM prediction I.717
I	QG2082_V1	mRNA	3948891	3950538	.	+	.	ID=CBEC_353818;Parent=CBEC_353817;Name=EVM prediction I.717
I	QG2082_V1	intron	3948983	3949029	.	+	1	Parent=CBEC_353818;ID=CBEC_353818_intron
I	QG2082_V1	CDS	3949030	3949257	.	+	1	ID=CBEC_353824;Parent=CBEC_353818
I	QG2082_V1	exon	3949030	3949257	.	+	.	ID=CBEC_353820;Parent=CBEC_353818
I	QG2082_V1	intron	3949258	3949306	.	+	1	Parent=CBEC_353818;ID=CBEC_353818_intron
I	QG2082_V1	CDS	3949307	3949918	.	+	1	ID=CBEC_353825;Parent=CBEC_353818
I	QG2082_V1	exon	3949307	3949918	.	+	.	ID=CBEC_353821;Parent=CBEC_353818
I	QG2082_V1	intron	3949919	3950186	.	+	1	Parent=CBEC_353818;ID=CBEC_353818_intron
I	QG2082_V1	repeat_region	3949959	3950171	.	.	.	X=Cluster95_42XXXXUnknown;ID=Cluster95_42XXXXUnknown;intact=TRUE
I	QG2082_V1	CDS	3950187	3950538	.	+	1	ID=CBEC_353826;Parent=CBEC_353818
I	QG2082_V1	exon	3950187	3950538	.	+	.	ID=CBEC_353822;Parent=CBEC_353818
I	QG2082_V1	repeat_region	3950733	3950774	.	.	.	X=Cluster685_8XXXXDNA-TcMar-Tc1;ID=Cluster685_8XXXXDNA-TcMar-Tc1;intact=TRUE
I	QG2082_V1	repeat_region	3950775	3950926	.	.	.	X=Cluster1128_10XXXXDNA-TcMar-Tc1;ID=Cluster1128_10XXXXDNA-TcMar-Tc1;intact=TRUE
I	QG2082_V1	repeat_region	3950927	3951053	.	.	.	X=Cluster1128_10XXXXDNA-TcMar-Tc1;ID=Cluster1128_10XXXXDNA-TcMar-Tc1;intact=TRUE
I	QG2082_V1	repeat_region	3951071	3951126	.	.	.	X=Cluster873_1XXXXUnknown;ID=Cluster873_1XXXXUnknown;intact=TRUE
I	QG2082_V1	repeat_region	3951143	3951386	.	.	.	X=Cluster873_2XXXXUnknown;ID=Cluster873_2XXXXUnknown;intact=TRUE
I	QG2082_V1	exon	3952250	3952406	.	+	.	ID=CBEC_353839;Parent=CBEC_353838
I	QG2082_V1	five_prime_UTR	3952250	3952314	.	+	.	ID=CBEC_353847;Parent=CBEC_353838
I	QG2082_V1	gene	3952250	3953822	.	+	.	ID=CBEC_353837;Name=EVM prediction I.718
I	QG2082_V1	mRNA	3952250	3953822	.	+	.	ID=CBEC_353838;Parent=CBEC_353837;Name=EVM prediction I.718;InterPro=IPR012885
I	QG2082_V1	CDS	3952315	3952406	.	+	0	ID=CBEC_353843;Parent=CBEC_353838
I	QG2082_V1	intron	3952407	3952453	.	+	1	Parent=CBEC_353838;ID=CBEC_353838_intron
I	QG2082_V1	CDS	3952454	3952681	.	+	1	ID=CBEC_353844;Parent=CBEC_353838
I	QG2082_V1	exon	3952454	3952681	.	+	.	ID=CBEC_353840;Parent=CBEC_353838
I	QG2082_V1	intron	3952682	3952730	.	+	1	Parent=CBEC_353838;ID=CBEC_353838_intron
I	QG2082_V1	CDS	3952731	3953342	.	+	1	ID=CBEC_353845;Parent=CBEC_353838
I	QG2082_V1	exon	3952731	3953342	.	+	.	ID=CBEC_353841;Parent=CBEC_353838
I	QG2082_V1	intron	3953343	3953390	.	+	1	Parent=CBEC_353838;ID=CBEC_353838_intron
I	QG2082_V1	CDS	3953391	3953742	.	+	1	ID=CBEC_353846;Parent=CBEC_353838
I	QG2082_V1	exon	3953391	3953822	.	+	.	ID=CBEC_353842;Parent=CBEC_353838
I	QG2082_V1	three_prime_UTR	3953743	3953822	.	+	.	ID=CBEC_353848;Parent=CBEC_353838
I	QG2082_V1	repeat_region	3953934	3953989	.	.	.	X=Cluster873_3XXXXUnknown;ID=Cluster873_3XXXXUnknown;intact=TRUE
I	QG2082_V1	repeat_region	3954008	3954230	.	.	.	X=Cluster873_4XXXXUnknown;ID=Cluster873_4XXXXUnknown;intact=TRUE
I	QG2082_V1	CDS	3954704	3954731	.	+	0	ID=CBEC_353870;Parent=CBEC_353860
I	QG2082_V1	exon	3954704	3954731	.	+	.	ID=CBEC_353861;Parent=CBEC_353860
I	QG2082_V1	gene	3954704	3957719	.	+	.	ID=CBEC_353859;Name=EVM prediction I.719;celegans_gene_ids=WBGene00007024;celegans_gene_names=plin-1
I	QG2082_V1	mRNA	3954704	3957719	.	+	.	ID=CBEC_353860;Parent=CBEC_353859;Name=EVM prediction I.719;InterPro=IPR004279,IPR034998;Gene_Ontology=GO:0004519
I	QG2082_V1	intron	3954732	3954929	.	+	2	Parent=CBEC_353860;ID=CBEC_353860_intron
I	QG2082_V1	CDS	3954930	3955105	.	+	2	ID=CBEC_353871;Parent=CBEC_353860
I	QG2082_V1	exon	3954930	3955105	.	+	.	ID=CBEC_353862;Parent=CBEC_353860
I	QG2082_V1	intron	3955106	3955150	.	+	0	Parent=CBEC_353860;ID=CBEC_353860_intron
I	QG2082_V1	CDS	3955151	3955511	.	+	0	ID=CBEC_353872;Parent=CBEC_353860
I	QG2082_V1	exon	3955151	3955511	.	+	.	ID=CBEC_353863;Parent=CBEC_353860
I	QG2082_V1	intron	3955512	3955555	.	+	2	Parent=CBEC_353860;ID=CBEC_353860_intron
I	QG2082_V1	CDS	3955556	3955702	.	+	2	ID=CBEC_353873;Parent=CBEC_353860
I	QG2082_V1	exon	3955556	3955702	.	+	.	ID=CBEC_353864;Parent=CBEC_353860
I	QG2082_V1	intron	3955703	3956566	.	+	2	Parent=CBEC_353860;ID=CBEC_353860_intron
I	QG2082_V1	repeat_region	3955818	3956050	.	.	.	X=Cluster121_8XXXXUnknown;ID=Cluster121_8XXXXUnknown;intact=TRUE
I	QG2082_V1	CDS	3956567	3957176	.	+	2	ID=CBEC_353874;Parent=CBEC_353860
I	QG2082_V1	exon	3956567	3957176	.	+	.	ID=CBEC_353865;Parent=CBEC_353860
I	QG2082_V1	intron	3957177	3957219	.	+	1	Parent=CBEC_353860;ID=CBEC_353860_intron
I	QG2082_V1	CDS	3957220	3957278	.	+	1	ID=CBEC_353875;Parent=CBEC_353860
I	QG2082_V1	exon	3957220	3957278	.	+	.	ID=CBEC_353866;Parent=CBEC_353860
I	QG2082_V1	intron	3957279	3957318	.	+	2	Parent=CBEC_353860;ID=CBEC_353860_intron
I	QG2082_V1	CDS	3957319	3957437	.	+	2	ID=CBEC_353876;Parent=CBEC_353860
I	QG2082_V1	exon	3957319	3957437	.	+	.	ID=CBEC_353867;Parent=CBEC_353860
I	QG2082_V1	intron	3957438	3957488	.	+	0	Parent=CBEC_353860;ID=CBEC_353860_intron
I	QG2082_V1	CDS	3957489	3957590	.	+	0	ID=CBEC_353877;Parent=CBEC_353860
I	QG2082_V1	exon	3957489	3957590	.	+	.	ID=CBEC_353868;Parent=CBEC_353860
I	QG2082_V1	intron	3957591	3957635	.	+	0	Parent=CBEC_353860;ID=CBEC_353860_intron
I	QG2082_V1	CDS	3957636	3957719	.	+	0	ID=CBEC_353878;Parent=CBEC_353860
I	QG2082_V1	exon	3957636	3957719	.	+	.	ID=CBEC_353869;Parent=CBEC_353860
I	QG2082_V1	CDS	3958295	3958753	.	-	0	ID=CBEC_353892;Parent=CBEC_353890
I	QG2082_V1	exon	3958295	3958753	.	-	.	ID=CBEC_353891;Parent=CBEC_353890
I	QG2082_V1	gene	3958295	3958753	.	-	.	ID=CBEC_353889;Name=EVM prediction I.720
I	QG2082_V1	mRNA	3958295	3958753	.	-	.	ID=CBEC_353890;Parent=CBEC_353889;Name=EVM prediction I.720
I	QG2082_V1	CDS	3958945	3959192	.	-	2	ID=CBEC_353907;Parent=CBEC_353904
I	QG2082_V1	exon	3958945	3959192	.	-	.	ID=CBEC_353905;Parent=CBEC_353904
I	QG2082_V1	gene	3958945	3959432	.	-	.	ID=CBEC_353903;Name=EVM prediction I.721;celegans_gene_ids=WBGene00018243,WBGene00022145,WBGene00044783,WBGene00303365;celegans_gene_names=F40G9.7,M151.10,T26H5.10,Y71G12B.5
I	QG2082_V1	mRNA	3958945	3959432	.	-	.	ID=CBEC_353904;Parent=CBEC_353903;Name=EVM prediction I.721
I	QG2082_V1	intron	3959193	3959236	.	-	0	Parent=CBEC_353904;ID=CBEC_353904_intron
I	QG2082_V1	CDS	3959237	3959432	.	-	0	ID=CBEC_353908;Parent=CBEC_353904
I	QG2082_V1	exon	3959237	3959432	.	-	.	ID=CBEC_353906;Parent=CBEC_353904
I	QG2082_V1	CDS	3959569	3959758	.	+	0	ID=CBEC_353923;Parent=CBEC_353920
I	QG2082_V1	exon	3959569	3959758	.	+	.	ID=CBEC_353921;Parent=CBEC_353920
I	QG2082_V1	gene	3959569	3960008	.	+	.	ID=CBEC_353919;Name=EVM prediction I.722
I	QG2082_V1	mRNA	3959569	3960008	.	+	.	ID=CBEC_353920;Parent=CBEC_353919;Name=EVM prediction I.722
I	QG2082_V1	repeat_region	3959582	3959618	.	.	.	X=TCTn_77XXXXSimple_repeat;ID=TCTn_77XXXXSimple_repeat;intact=TRUE
I	QG2082_V1	intron	3959759	3959805	.	+	2	Parent=CBEC_353920;ID=CBEC_353920_intron
I	QG2082_V1	CDS	3959806	3960008	.	+	2	ID=CBEC_353924;Parent=CBEC_353920
I	QG2082_V1	exon	3959806	3960008	.	+	.	ID=CBEC_353922;Parent=CBEC_353920
I	QG2082_V1	repeat_region	3960168	3960245	.	.	.	X=Cluster916_8XXXXUnknown;ID=Cluster916_8XXXXUnknown;intact=TRUE
I	QG2082_V1	CDS	3960246	3960514	.	-	2	ID=CBEC_353940;Parent=CBEC_353936
I	QG2082_V1	exon	3960246	3960514	.	-	.	ID=CBEC_353937;Parent=CBEC_353936
I	QG2082_V1	gene	3960246	3961087	.	-	.	ID=CBEC_353935;Name=EVM prediction I.723;celegans_gene_ids=WBGene00018243,WBGene00022145,WBGene00044783,WBGene00303365;celegans_gene_names=F40G9.7,M151.10,T26H5.10,Y71G12B.5
I	QG2082_V1	mRNA	3960246	3961087	.	-	.	ID=CBEC_353936;Parent=CBEC_353935;Name=EVM prediction I.723
I	QG2082_V1	intron	3960515	3960559	.	-	2	Parent=CBEC_353936;ID=CBEC_353936_intron
I	QG2082_V1	CDS	3960560	3960898	.	-	2	ID=CBEC_353941;Parent=CBEC_353936
I	QG2082_V1	exon	3960560	3960898	.	-	.	ID=CBEC_353938;Parent=CBEC_353936
I	QG2082_V1	intron	3960899	3960942	.	-	0	Parent=CBEC_353936;ID=CBEC_353936_intron
I	QG2082_V1	CDS	3960943	3961087	.	-	0	ID=CBEC_353942;Parent=CBEC_353936
I	QG2082_V1	exon	3960943	3961087	.	-	.	ID=CBEC_353939;Parent=CBEC_353936
I	QG2082_V1	CDS	3961879	3962102	.	-	2	ID=CBEC_353958;Parent=CBEC_353954
I	QG2082_V1	exon	3961879	3962102	.	-	.	ID=CBEC_353955;Parent=CBEC_353954
I	QG2082_V1	gene	3961879	3962729	.	-	.	ID=CBEC_353953;Name=EVM prediction I.724
I	QG2082_V1	mRNA	3961879	3962729	.	-	.	ID=CBEC_353954;Parent=CBEC_353953;Name=EVM prediction I.724
I	QG2082_V1	intron	3962103	3962148	.	-	2	Parent=CBEC_353954;ID=CBEC_353954_intron
I	QG2082_V1	CDS	3962149	3962487	.	-	2	ID=CBEC_353959;Parent=CBEC_353954
I	QG2082_V1	exon	3962149	3962487	.	-	.	ID=CBEC_353956;Parent=CBEC_353954
I	QG2082_V1	intron	3962488	3962533	.	-	0	Parent=CBEC_353954;ID=CBEC_353954_intron
I	QG2082_V1	CDS	3962534	3962729	.	-	0	ID=CBEC_353960;Parent=CBEC_353954
I	QG2082_V1	exon	3962534	3962729	.	-	.	ID=CBEC_353957;Parent=CBEC_353954
I	QG2082_V1	CDS	3963579	3963786	.	+	0	ID=CBEC_353975;Parent=CBEC_353972
I	QG2082_V1	exon	3963579	3963786	.	+	.	ID=CBEC_353973;Parent=CBEC_353972
I	QG2082_V1	gene	3963579	3964016	.	+	.	ID=CBEC_353971;Name=EVM prediction I.725
I	QG2082_V1	mRNA	3963579	3964016	.	+	.	ID=CBEC_353972;Parent=CBEC_353971;Name=EVM prediction I.725
I	QG2082_V1	intron	3963787	3963831	.	+	2	Parent=CBEC_353972;ID=CBEC_353972_intron
I	QG2082_V1	CDS	3963832	3964016	.	+	2	ID=CBEC_353976;Parent=CBEC_353972
I	QG2082_V1	exon	3963832	3964016	.	+	.	ID=CBEC_353974;Parent=CBEC_353972
I	QG2082_V1	CDS	3964588	3964820	.	-	2	ID=CBEC_353991;Parent=CBEC_353988
I	QG2082_V1	exon	3964588	3964820	.	-	.	ID=CBEC_353989;Parent=CBEC_353988
I	QG2082_V1	gene	3964588	3965102	.	-	.	ID=CBEC_353987;Name=EVM prediction I.726
I	QG2082_V1	mRNA	3964588	3965102	.	-	.	ID=CBEC_353988;Parent=CBEC_353987;Name=EVM prediction I.726
I	QG2082_V1	intron	3964821	3964861	.	-	0	Parent=CBEC_353988;ID=CBEC_353988_intron
I	QG2082_V1	CDS	3964862	3965102	.	-	0	ID=CBEC_353992;Parent=CBEC_353988
I	QG2082_V1	exon	3964862	3965102	.	-	.	ID=CBEC_353990;Parent=CBEC_353988
I	QG2082_V1	repeat_region	3965260	3965397	.	.	.	X=Cluster437_4XXXXDNA-TcMar-Tc1;ID=Cluster437_4XXXXDNA-TcMar-Tc1;intact=TRUE
I	QG2082_V1	repeat_region	3965418	3965502	.	.	.	X=Cluster437_5XXXXDNA-TcMar-Tc1;ID=Cluster437_5XXXXDNA-TcMar-Tc1;intact=TRUE
I	QG2082_V1	repeat_region	3965503	3965521	.	.	.	X=Cluster1276_21XXXXLTR-Gypsy;ID=Cluster1276_21XXXXLTR-Gypsy;intact=TRUE
I	QG2082_V1	CDS	3966842	3966902	.	+	0	ID=CBEC_354011;Parent=CBEC_354004
I	QG2082_V1	exon	3966842	3966902	.	+	.	ID=CBEC_354005;Parent=CBEC_354004
I	QG2082_V1	gene	3966842	3967772	.	+	.	ID=CBEC_354003;Name=EVM prediction I.727;celegans_gene_ids=WBGene00001791,WBGene00021817;celegans_gene_names=gst-43,Y53G8B.1
I	QG2082_V1	mRNA	3966842	3967772	.	+	.	ID=CBEC_354004;Parent=CBEC_354003;Name=EVM prediction I.727;InterPro=IPR036249,IPR004045,IPR036282,IPR004046,IPR010987,IPR040079,IPR034330,IPR034333,IPR005955;Gene_Ontology=GO:0003824,GO:0009072,GO:0005737
I	QG2082_V1	intron	3966903	3966945	.	+	2	Parent=CBEC_354004;ID=CBEC_354004_intron
I	QG2082_V1	CDS	3966946	3967010	.	+	2	ID=CBEC_354012;Parent=CBEC_354004
I	QG2082_V1	exon	3966946	3967010	.	+	.	ID=CBEC_354006;Parent=CBEC_354004
I	QG2082_V1	intron	3967011	3967054	.	+	0	Parent=CBEC_354004;ID=CBEC_354004_intron
I	QG2082_V1	CDS	3967055	3967234	.	+	0	ID=CBEC_354013;Parent=CBEC_354004
I	QG2082_V1	exon	3967055	3967234	.	+	.	ID=CBEC_354007;Parent=CBEC_354004
I	QG2082_V1	intron	3967235	3967347	.	+	0	Parent=CBEC_354004;ID=CBEC_354004_intron
I	QG2082_V1	CDS	3967348	3967428	.	+	0	ID=CBEC_354014;Parent=CBEC_354004
I	QG2082_V1	exon	3967348	3967428	.	+	.	ID=CBEC_354008;Parent=CBEC_354004
I	QG2082_V1	intron	3967429	3967472	.	+	0	Parent=CBEC_354004;ID=CBEC_354004_intron
I	QG2082_V1	CDS	3967473	3967609	.	+	0	ID=CBEC_354015;Parent=CBEC_354004
I	QG2082_V1	exon	3967473	3967609	.	+	.	ID=CBEC_354009;Parent=CBEC_354004
I	QG2082_V1	intron	3967610	3967654	.	+	1	Parent=CBEC_354004;ID=CBEC_354004_intron
I	QG2082_V1	CDS	3967655	3967772	.	+	1	ID=CBEC_354016;Parent=CBEC_354004
I	QG2082_V1	exon	3967655	3967772	.	+	.	ID=CBEC_354010;Parent=CBEC_354004
I	QG2082_V1	exon	3967974	3968085	.	+	.	ID=CBEC_354029;Parent=CBEC_354028
I	QG2082_V1	five_prime_UTR	3967974	3968060	.	+	.	ID=CBEC_354039;Parent=CBEC_354028
I	QG2082_V1	gene	3967974	3970222	.	+	.	ID=CBEC_354027;Name=EVM prediction I.728;celegans_gene_ids=WBGene00017627,WBGene00017630,WBGene00022110;celegans_gene_names=F20B6.1,F20B6.6,Y71F9AL.4
I	QG2082_V1	mRNA	3967974	3970222	.	+	.	ID=CBEC_354028;Parent=CBEC_354027;Name=EVM prediction I.728;InterPro=IPR029021,IPR000242,IPR003595,IPR016130,IPR000387;Gene_Ontology=GO:0004725,GO:0006470,GO:0016311
I	QG2082_V1	CDS	3968061	3968085	.	+	0	ID=CBEC_354034;Parent=CBEC_354028
I	QG2082_V1	intron	3968086	3968136	.	+	2	Parent=CBEC_354028;ID=CBEC_354028_intron
I	QG2082_V1	CDS	3968137	3968378	.	+	2	ID=CBEC_354035;Parent=CBEC_354028
I	QG2082_V1	exon	3968137	3968378	.	+	.	ID=CBEC_354030;Parent=CBEC_354028
I	QG2082_V1	intron	3968379	3968486	.	+	0	Parent=CBEC_354028;ID=CBEC_354028_intron
I	QG2082_V1	CDS	3968487	3968723	.	+	0	ID=CBEC_354036;Parent=CBEC_354028
I	QG2082_V1	exon	3968487	3968723	.	+	.	ID=CBEC_354031;Parent=CBEC_354028
I	QG2082_V1	intron	3968724	3968767	.	+	0	Parent=CBEC_354028;ID=CBEC_354028_intron
I	QG2082_V1	CDS	3968768	3969408	.	+	0	ID=CBEC_354037;Parent=CBEC_354028
I	QG2082_V1	exon	3968768	3969408	.	+	.	ID=CBEC_354032;Parent=CBEC_354028
I	QG2082_V1	intron	3969409	3969455	.	+	1	Parent=CBEC_354028;ID=CBEC_354028_intron
I	QG2082_V1	CDS	3969456	3970170	.	+	1	ID=CBEC_354038;Parent=CBEC_354028
I	QG2082_V1	exon	3969456	3970222	.	+	.	ID=CBEC_354033;Parent=CBEC_354028
I	QG2082_V1	repeat_region	3969707	3969753	.	.	.	X=AGGCGAn_1XXXXSimple_repeat;ID=AGGCGAn_1XXXXSimple_repeat;intact=TRUE
I	QG2082_V1	three_prime_UTR	3970171	3970222	.	+	.	ID=CBEC_354040;Parent=CBEC_354028
I	QG2082_V1	repeat_region	3970666	3970694	.	.	.	X=CGTTTn_1XXXXSimple_repeat;ID=CGTTTn_1XXXXSimple_repeat;intact=TRUE
I	QG2082_V1	repeat_region	3970869	3970973	.	.	.	X=Cluster1098_1XXXXUnknown;ID=Cluster1098_1XXXXUnknown;intact=TRUE
I	QG2082_V1	repeat_region	3971581	3971639	.	.	.	X=TCCCTn_1XXXXSimple_repeat;ID=TCCCTn_1XXXXSimple_repeat;intact=TRUE
I	QG2082_V1	CDS	3971834	3972328	.	+	0	ID=CBEC_354078;Parent=CBEC_354052
I	QG2082_V1	exon	3971834	3972328	.	+	.	ID=CBEC_354053;Parent=CBEC_354052
I	QG2082_V1	gene	3971834	3979321	.	+	.	ID=CBEC_354051;Name=EVM prediction I.729;celegans_gene_ids=WBGene00002040;celegans_gene_names=hum-7
I	QG2082_V1	mRNA	3971834	3979321	.	+	.	ID=CBEC_354052;Parent=CBEC_354051;Name=EVM prediction I.729;InterPro=IPR046987,IPR000048,IPR036961,IPR002219,IPR000198,IPR000159,IPR001609,IPR046349,IPR029071,IPR027417,IPR008936,IPR036023;Gene_Ontology=GO:0000146,GO:0005096,GO:0035556,GO:0005515,GO:0007165,GO:0003774,GO:0005524,GO:0016459
I	QG2082_V1	intron	3972329	3972373	.	+	0	Parent=CBEC_354052;ID=CBEC_354052_intron
I	QG2082_V1	CDS	3972374	3972510	.	+	0	ID=CBEC_354079;Parent=CBEC_354052
I	QG2082_V1	exon	3972374	3972510	.	+	.	ID=CBEC_354054;Parent=CBEC_354052
I	QG2082_V1	intron	3972511	3972678	.	+	1	Parent=CBEC_354052;ID=CBEC_354052_intron
I	QG2082_V1	CDS	3972679	3972786	.	+	1	ID=CBEC_354080;Parent=CBEC_354052
I	QG2082_V1	exon	3972679	3972786	.	+	.	ID=CBEC_354055;Parent=CBEC_354052
I	QG2082_V1	intron	3972787	3972828	.	+	1	Parent=CBEC_354052;ID=CBEC_354052_intron
I	QG2082_V1	CDS	3972829	3973092	.	+	1	ID=CBEC_354081;Parent=CBEC_354052
I	QG2082_V1	exon	3972829	3973092	.	+	.	ID=CBEC_354056;Parent=CBEC_354052
I	QG2082_V1	intron	3973093	3973139	.	+	1	Parent=CBEC_354052;ID=CBEC_354052_intron
I	QG2082_V1	CDS	3973140	3973302	.	+	1	ID=CBEC_354082;Parent=CBEC_354052
I	QG2082_V1	exon	3973140	3973302	.	+	.	ID=CBEC_354057;Parent=CBEC_354052
I	QG2082_V1	intron	3973303	3973346	.	+	0	Parent=CBEC_354052;ID=CBEC_354052_intron
I	QG2082_V1	CDS	3973347	3973502	.	+	0	ID=CBEC_354083;Parent=CBEC_354052
I	QG2082_V1	exon	3973347	3973502	.	+	.	ID=CBEC_354058;Parent=CBEC_354052
I	QG2082_V1	intron	3973503	3973543	.	+	0	Parent=CBEC_354052;ID=CBEC_354052_intron
I	QG2082_V1	CDS	3973544	3973711	.	+	0	ID=CBEC_354084;Parent=CBEC_354052
I	QG2082_V1	exon	3973544	3973711	.	+	.	ID=CBEC_354059;Parent=CBEC_354052
I	QG2082_V1	intron	3973712	3973752	.	+	0	Parent=CBEC_354052;ID=CBEC_354052_intron
I	QG2082_V1	CDS	3973753	3973876	.	+	0	ID=CBEC_354085;Parent=CBEC_354052
I	QG2082_V1	exon	3973753	3973876	.	+	.	ID=CBEC_354060;Parent=CBEC_354052
I	QG2082_V1	intron	3973877	3973920	.	+	2	Parent=CBEC_354052;ID=CBEC_354052_intron
I	QG2082_V1	CDS	3973921	3974126	.	+	2	ID=CBEC_354086;Parent=CBEC_354052
I	QG2082_V1	exon	3973921	3974126	.	+	.	ID=CBEC_354061;Parent=CBEC_354052
I	QG2082_V1	intron	3974127	3974174	.	+	0	Parent=CBEC_354052;ID=CBEC_354052_intron
I	QG2082_V1	CDS	3974175	3974550	.	+	0	ID=CBEC_354087;Parent=CBEC_354052
I	QG2082_V1	exon	3974175	3974550	.	+	.	ID=CBEC_354062;Parent=CBEC_354052
I	QG2082_V1	intron	3974551	3974597	.	+	2	Parent=CBEC_354052;ID=CBEC_354052_intron
I	QG2082_V1	CDS	3974598	3974959	.	+	2	ID=CBEC_354088;Parent=CBEC_354052
I	QG2082_V1	exon	3974598	3974959	.	+	.	ID=CBEC_354063;Parent=CBEC_354052
I	QG2082_V1	intron	3974960	3974999	.	+	0	Parent=CBEC_354052;ID=CBEC_354052_intron
I	QG2082_V1	CDS	3975000	3975778	.	+	0	ID=CBEC_354089;Parent=CBEC_354052
I	QG2082_V1	exon	3975000	3975778	.	+	.	ID=CBEC_354064;Parent=CBEC_354052
I	QG2082_V1	intron	3975779	3975824	.	+	1	Parent=CBEC_354052;ID=CBEC_354052_intron
I	QG2082_V1	CDS	3975825	3976023	.	+	1	ID=CBEC_354090;Parent=CBEC_354052
I	QG2082_V1	exon	3975825	3976023	.	+	.	ID=CBEC_354065;Parent=CBEC_354052
I	QG2082_V1	intron	3976024	3976075	.	+	0	Parent=CBEC_354052;ID=CBEC_354052_intron
I	QG2082_V1	CDS	3976076	3976343	.	+	0	ID=CBEC_354091;Parent=CBEC_354052
I	QG2082_V1	exon	3976076	3976343	.	+	.	ID=CBEC_354066;Parent=CBEC_354052
I	QG2082_V1	intron	3976344	3976386	.	+	2	Parent=CBEC_354052;ID=CBEC_354052_intron
I	QG2082_V1	CDS	3976387	3976507	.	+	2	ID=CBEC_354092;Parent=CBEC_354052
I	QG2082_V1	exon	3976387	3976507	.	+	.	ID=CBEC_354067;Parent=CBEC_354052
I	QG2082_V1	intron	3976508	3976549	.	+	1	Parent=CBEC_354052;ID=CBEC_354052_intron
I	QG2082_V1	CDS	3976550	3976628	.	+	1	ID=CBEC_354093;Parent=CBEC_354052
I	QG2082_V1	exon	3976550	3976628	.	+	.	ID=CBEC_354068;Parent=CBEC_354052
I	QG2082_V1	intron	3976629	3976672	.	+	0	Parent=CBEC_354052;ID=CBEC_354052_intron
I	QG2082_V1	CDS	3976673	3976858	.	+	0	ID=CBEC_354094;Parent=CBEC_354052
I	QG2082_V1	exon	3976673	3976858	.	+	.	ID=CBEC_354069;Parent=CBEC_354052
I	QG2082_V1	intron	3976859	3976902	.	+	0	Parent=CBEC_354052;ID=CBEC_354052_intron
I	QG2082_V1	CDS	3976903	3977021	.	+	0	ID=CBEC_354095;Parent=CBEC_354052
I	QG2082_V1	exon	3976903	3977021	.	+	.	ID=CBEC_354070;Parent=CBEC_354052
I	QG2082_V1	intron	3977022	3977062	.	+	1	Parent=CBEC_354052;ID=CBEC_354052_intron
I	QG2082_V1	CDS	3977063	3977135	.	+	1	ID=CBEC_354096;Parent=CBEC_354052
I	QG2082_V1	exon	3977063	3977135	.	+	.	ID=CBEC_354071;Parent=CBEC_354052
I	QG2082_V1	intron	3977136	3977200	.	+	0	Parent=CBEC_354052;ID=CBEC_354052_intron
I	QG2082_V1	CDS	3977201	3977239	.	+	0	ID=CBEC_354097;Parent=CBEC_354052
I	QG2082_V1	exon	3977201	3977239	.	+	.	ID=CBEC_354072;Parent=CBEC_354052
I	QG2082_V1	intron	3977240	3977378	.	+	0	Parent=CBEC_354052;ID=CBEC_354052_intron
I	QG2082_V1	CDS	3977379	3977567	.	+	0	ID=CBEC_354098;Parent=CBEC_354052
I	QG2082_V1	exon	3977379	3977567	.	+	.	ID=CBEC_354073;Parent=CBEC_354052
I	QG2082_V1	intron	3977568	3977610	.	+	0	Parent=CBEC_354052;ID=CBEC_354052_intron
I	QG2082_V1	CDS	3977611	3977741	.	+	0	ID=CBEC_354099;Parent=CBEC_354052
I	QG2082_V1	exon	3977611	3977741	.	+	.	ID=CBEC_354074;Parent=CBEC_354052
I	QG2082_V1	intron	3977742	3977788	.	+	1	Parent=CBEC_354052;ID=CBEC_354052_intron
I	QG2082_V1	CDS	3977789	3977976	.	+	1	ID=CBEC_354100;Parent=CBEC_354052
I	QG2082_V1	exon	3977789	3977976	.	+	.	ID=CBEC_354075;Parent=CBEC_354052
I	QG2082_V1	intron	3977977	3978020	.	+	2	Parent=CBEC_354052;ID=CBEC_354052_intron
I	QG2082_V1	CDS	3978021	3978471	.	+	2	ID=CBEC_354101;Parent=CBEC_354052
I	QG2082_V1	exon	3978021	3978471	.	+	.	ID=CBEC_354076;Parent=CBEC_354052
I	QG2082_V1	intron	3978472	3979050	.	+	1	Parent=CBEC_354052;ID=CBEC_354052_intron
I	QG2082_V1	repeat_region	3978627	3978969	.	.	.	X=Cluster436_23XXXXUnknown;ID=Cluster436_23XXXXUnknown;intact=TRUE
I	QG2082_V1	CDS	3979051	3979321	.	+	1	ID=CBEC_354102;Parent=CBEC_354052
I	QG2082_V1	exon	3979051	3979321	.	+	.	ID=CBEC_354077;Parent=CBEC_354052
I	QG2082_V1	CDS	3979906	3979954	.	+	0	ID=CBEC_354118;Parent=CBEC_354114
I	QG2082_V1	exon	3979906	3979954	.	+	.	ID=CBEC_354115;Parent=CBEC_354114
I	QG2082_V1	gene	3979906	3980576	.	+	.	ID=CBEC_354113;Name=EVM prediction I.730;celegans_gene_ids=WBGene00044427;celegans_gene_names=F56A6.5
I	QG2082_V1	mRNA	3979906	3980576	.	+	.	ID=CBEC_354114;Parent=CBEC_354113;Name=EVM prediction I.730;InterPro=IPR013083,IPR001841
I	QG2082_V1	intron	3979955	3980061	.	+	2	Parent=CBEC_354114;ID=CBEC_354114_intron
I	QG2082_V1	CDS	3980062	3980255	.	+	2	ID=CBEC_354119;Parent=CBEC_354114
I	QG2082_V1	exon	3980062	3980255	.	+	.	ID=CBEC_354116;Parent=CBEC_354114
I	QG2082_V1	intron	3980256	3980300	.	+	0	Parent=CBEC_354114;ID=CBEC_354114_intron
I	QG2082_V1	CDS	3980301	3980576	.	+	0	ID=CBEC_354120;Parent=CBEC_354114
I	QG2082_V1	exon	3980301	3980576	.	+	.	ID=CBEC_354117;Parent=CBEC_354114
I	QG2082_V1	repeat_region	3982849	3982919	.	.	.	X=Cluster950_1XXXXUnknown;ID=Cluster950_1XXXXUnknown;intact=TRUE
I	QG2082_V1	CDS	3982941	3983312	.	-	0	ID=CBEC_354134;Parent=CBEC_354132
I	QG2082_V1	exon	3982941	3983312	.	-	.	ID=CBEC_354133;Parent=CBEC_354132
I	QG2082_V1	gene	3982941	3983312	.	-	.	ID=CBEC_354131;Name=EVM prediction I.731;celegans_gene_ids=WBGene00001878,WBGene00001882,WBGene00001885,WBGene00001889,WBGene00001894,WBGene00001896,WBGene00001903,WBGene00001908,WBGene00001915,WBGene00001918,WBGene00001922,WBGene00001926,WBGene00001928,WBGene00001932,WBGene00001936,WBGene00001940;celegans_gene_names=his-11,his-15,his-20,his-22,his-29,his-34,his-4,his-41,his-44,his-48,his-52,his-54,his-58,his-62,his-66,his-8
I	QG2082_V1	mRNA	3982941	3983312	.	-	.	ID=CBEC_354132;Parent=CBEC_354131;Name=EVM prediction I.731;InterPro=IPR000558,IPR007125,IPR009072;Gene_Ontology=GO:0003677,GO:0030527,GO:0000786,GO:0046982
I	QG2082_V1	CDS	3983569	3983952	.	+	0	ID=CBEC_354148;Parent=CBEC_354146
I	QG2082_V1	exon	3983569	3983952	.	+	.	ID=CBEC_354147;Parent=CBEC_354146
I	QG2082_V1	gene	3983569	3983952	.	+	.	ID=CBEC_354145;Name=EVM prediction I.732;celegans_gene_ids=WBGene00001877,WBGene00001881,WBGene00001886,WBGene00001890,WBGene00001893,WBGene00001895,WBGene00001904,WBGene00001907,WBGene00001909,WBGene00001917,WBGene00001921,WBGene00001925,WBGene00001927,WBGene00001931,WBGene00001935,WBGene00001939,WBGene00001942;celegans_gene_names=his-12,his-16,his-19,his-21,his-3,his-30,his-33,his-35,his-43,his-47,his-51,his-53,his-57,his-61,his-65,his-68,his-7
I	QG2082_V1	mRNA	3983569	3983952	.	+	.	ID=CBEC_354146;Parent=CBEC_354145;Name=EVM prediction I.732;InterPro=IPR002119,IPR007125,IPR009072,IPR032458,IPR032454;Gene_Ontology=GO:0003677,GO:0030527,GO:0000786,GO:0046982
I	QG2082_V1	repeat_region	3983976	3984052	.	.	.	X=Cluster950_2XXXXUnknown;ID=Cluster950_2XXXXUnknown;intact=TRUE
I	QG2082_V1	repeat_region	3984953	3985042	.	.	.	X=Cluster950_3XXXXUnknown;ID=Cluster950_3XXXXUnknown;intact=TRUE
I	QG2082_V1	CDS	3985085	3985498	.	-	0	ID=CBEC_354162;Parent=CBEC_354160
I	QG2082_V1	exon	3985085	3985498	.	-	.	ID=CBEC_354161;Parent=CBEC_354160
I	QG2082_V1	gene	3985085	3985498	.	-	.	ID=CBEC_354159;Name=EVM prediction I.733;celegans_gene_ids=WBGene00001876,WBGene00001880,WBGene00001883,WBGene00001887,WBGene00001891,WBGene00001899,WBGene00001901,WBGene00001906,WBGene00001914,WBGene00001916,WBGene00001919,WBGene00001923,WBGene00001929,WBGene00001933,WBGene00001937,WBGene00001945,WBGene00012276;celegans_gene_names=his-13,his-17,his-2,his-25,his-27,his-32,his-40,his-42,his-45,his-49,his-55,his-59,his-6,his-63,his-71,his-74,his-9
I	QG2082_V1	mRNA	3985085	3985498	.	-	.	ID=CBEC_354160;Parent=CBEC_354159;Name=EVM prediction I.733;InterPro=IPR000164,IPR007125,IPR009072;Gene_Ontology=GO:0003677,GO:0030527,GO:0000786,GO:0046982
I	QG2082_V1	repeat_region	3985413	3985502	.	.	.	X=Cluster496_1XXXXLTR-Gypsy;ID=Cluster496_1XXXXLTR-Gypsy;intact=TRUE
I	QG2082_V1	CDS	3985732	3986043	.	+	0	ID=CBEC_354176;Parent=CBEC_354174
I	QG2082_V1	exon	3985732	3986043	.	+	.	ID=CBEC_354175;Parent=CBEC_354174
I	QG2082_V1	gene	3985732	3986043	.	+	.	ID=CBEC_354173;Name=EVM prediction I.734;celegans_gene_ids=WBGene00001875,WBGene00001879,WBGene00001884,WBGene00001888,WBGene00001892,WBGene00001900,WBGene00001902,WBGene00001905,WBGene00001911,WBGene00001912,WBGene00001920,WBGene00001924,WBGene00001930,WBGene00001934,WBGene00001938,WBGene00001941;celegans_gene_names=his-1,his-10,his-14,his-18,his-26,his-28,his-31,his-37,his-38,his-46,his-5,his-50,his-56,his-60,his-64,his-67
I	QG2082_V1	mRNA	3985732	3986043	.	+	.	ID=CBEC_354174;Parent=CBEC_354173;Name=EVM prediction I.734;InterPro=IPR019809,IPR009072,IPR035425,IPR001951;Gene_Ontology=GO:0003677,GO:0000786,GO:0046982,GO:0030527
I	QG2082_V1	repeat_region	3986074	3986160	.	.	.	X=Cluster950_4XXXXUnknown;ID=Cluster950_4XXXXUnknown;intact=TRUE
I	QG2082_V1	repeat_region	3986568	3986902	.	.	.	X=Cluster436_24XXXXUnknown;ID=Cluster436_24XXXXUnknown;intact=TRUE
I	QG2082_V1	repeat_region	3986982	3987064	.	.	.	X=Cluster950_5XXXXUnknown;ID=Cluster950_5XXXXUnknown;intact=TRUE
I	QG2082_V1	CDS	3987095	3987406	.	-	0	ID=CBEC_354190;Parent=CBEC_354188
I	QG2082_V1	exon	3987095	3987406	.	-	.	ID=CBEC_354189;Parent=CBEC_354188
I	QG2082_V1	gene	3987095	3987406	.	-	.	ID=CBEC_354187;Name=EVM prediction I.735;celegans_gene_ids=WBGene00001875,WBGene00001879,WBGene00001884,WBGene00001888,WBGene00001892,WBGene00001900,WBGene00001902,WBGene00001905,WBGene00001911,WBGene00001912,WBGene00001920,WBGene00001924,WBGene00001930,WBGene00001934,WBGene00001938,WBGene00001941;celegans_gene_names=his-1,his-10,his-14,his-18,his-26,his-28,his-31,his-37,his-38,his-46,his-5,his-50,his-56,his-60,his-64,his-67
I	QG2082_V1	mRNA	3987095	3987406	.	-	.	ID=CBEC_354188;Parent=CBEC_354187;Name=EVM prediction I.735;InterPro=IPR019809,IPR009072,IPR035425,IPR001951;Gene_Ontology=GO:0003677,GO:0000786,GO:0046982,GO:0030527
I	QG2082_V1	repeat_region	3987636	3987725	.	.	.	X=Cluster496_2XXXXLTR-Gypsy;ID=Cluster496_2XXXXLTR-Gypsy;intact=TRUE
I	QG2082_V1	CDS	3987640	3988053	.	+	0	ID=CBEC_354204;Parent=CBEC_354202
I	QG2082_V1	exon	3987640	3988053	.	+	.	ID=CBEC_354203;Parent=CBEC_354202
I	QG2082_V1	gene	3987640	3988053	.	+	.	ID=CBEC_354201;Name=EVM prediction I.736;celegans_gene_ids=WBGene00001876,WBGene00001880,WBGene00001883,WBGene00001887,WBGene00001891,WBGene00001899,WBGene00001901,WBGene00001906,WBGene00001914,WBGene00001916,WBGene00001919,WBGene00001923,WBGene00001929,WBGene00001933,WBGene00001937,WBGene00001945,WBGene00012276;celegans_gene_names=his-13,his-17,his-2,his-25,his-27,his-32,his-40,his-42,his-45,his-49,his-55,his-59,his-6,his-63,his-71,his-74,his-9
I	QG2082_V1	mRNA	3987640	3988053	.	+	.	ID=CBEC_354202;Parent=CBEC_354201;Name=EVM prediction I.736;InterPro=IPR000164,IPR007125,IPR009072;Gene_Ontology=GO:0003677,GO:0030527,GO:0000786,GO:0046982
I	QG2082_V1	repeat_region	3988096	3988182	.	.	.	X=Cluster950_6XXXXUnknown;ID=Cluster950_6XXXXUnknown;intact=TRUE
I	QG2082_V1	repeat_region	3989099	3989175	.	.	.	X=Cluster950_7XXXXUnknown;ID=Cluster950_7XXXXUnknown;intact=TRUE
I	QG2082_V1	CDS	3989199	3989582	.	-	0	ID=CBEC_354218;Parent=CBEC_354216
I	QG2082_V1	exon	3989199	3989582	.	-	.	ID=CBEC_354217;Parent=CBEC_354216
I	QG2082_V1	gene	3989199	3989582	.	-	.	ID=CBEC_354215;Name=EVM prediction I.737;celegans_gene_ids=WBGene00001877,WBGene00001881,WBGene00001886,WBGene00001890,WBGene00001893,WBGene00001895,WBGene00001904,WBGene00001907,WBGene00001909,WBGene00001917,WBGene00001921,WBGene00001925,WBGene00001927,WBGene00001931,WBGene00001935,WBGene00001939,WBGene00001942;celegans_gene_names=his-12,his-16,his-19,his-21,his-3,his-30,his-33,his-35,his-43,his-47,his-51,his-53,his-57,his-61,his-65,his-68,his-7
I	QG2082_V1	mRNA	3989199	3989582	.	-	.	ID=CBEC_354216;Parent=CBEC_354215;Name=EVM prediction I.737;InterPro=IPR002119,IPR007125,IPR009072,IPR032458,IPR032454;Gene_Ontology=GO:0003677,GO:0030527,GO:0000786,GO:0046982
I	QG2082_V1	CDS	3989839	3990206	.	+	0	ID=CBEC_354233;Parent=CBEC_354230
I	QG2082_V1	exon	3989839	3990206	.	+	.	ID=CBEC_354231;Parent=CBEC_354230
I	QG2082_V1	gene	3989839	3990825	.	+	.	ID=CBEC_354229;Name=EVM prediction I.738;celegans_gene_ids=WBGene00001878,WBGene00001882,WBGene00001885,WBGene00001889,WBGene00001894,WBGene00001896,WBGene00001903,WBGene00001908,WBGene00001915,WBGene00001918,WBGene00001922,WBGene00001926,WBGene00001928,WBGene00001932,WBGene00001936,WBGene00001940;celegans_gene_names=his-11,his-15,his-20,his-22,his-29,his-34,his-4,his-41,his-44,his-48,his-52,his-54,his-58,his-62,his-66,his-8
I	QG2082_V1	mRNA	3989839	3990825	.	+	.	ID=CBEC_354230;Parent=CBEC_354229;Name=EVM prediction I.738;InterPro=IPR000558,IPR009072,IPR007125;Gene_Ontology=GO:0003677,GO:0030527,GO:0000786,GO:0046982
I	QG2082_V1	intron	3990207	3990716	.	+	1	Parent=CBEC_354230;ID=CBEC_354230_intron
I	QG2082_V1	repeat_region	3990232	3990302	.	.	.	X=Cluster950_8XXXXUnknown;ID=Cluster950_8XXXXUnknown;intact=TRUE
I	QG2082_V1	CDS	3990717	3990825	.	+	1	ID=CBEC_354234;Parent=CBEC_354230
I	QG2082_V1	exon	3990717	3990825	.	+	.	ID=CBEC_354232;Parent=CBEC_354230
I	QG2082_V1	exon	3992014	3992336	.	-	.	ID=CBEC_354247;Parent=CBEC_354246
I	QG2082_V1	gene	3992014	3992590	.	-	.	ID=CBEC_354245;Name=EVM prediction I.739
I	QG2082_V1	mRNA	3992014	3992590	.	-	.	ID=CBEC_354246;Parent=CBEC_354245;Name=EVM prediction I.739
I	QG2082_V1	three_prime_UTR	3992014	3992072	.	-	.	ID=CBEC_354252;Parent=CBEC_354246
I	QG2082_V1	CDS	3992073	3992336	.	-	0	ID=CBEC_354249;Parent=CBEC_354246
I	QG2082_V1	intron	3992337	3992380	.	-	0	Parent=CBEC_354246;ID=CBEC_354246_intron
I	QG2082_V1	CDS	3992381	3992575	.	-	0	ID=CBEC_354250;Parent=CBEC_354246
I	QG2082_V1	exon	3992381	3992590	.	-	.	ID=CBEC_354248;Parent=CBEC_354246
I	QG2082_V1	five_prime_UTR	3992576	3992590	.	-	.	ID=CBEC_354251;Parent=CBEC_354246
I	QG2082_V1	exon	3992889	3992959	.	+	.	ID=CBEC_354265;Parent=CBEC_354264
I	QG2082_V1	five_prime_UTR	3992889	3992942	.	+	.	ID=CBEC_354277;Parent=CBEC_354264
I	QG2082_V1	gene	3992889	3995137	.	+	.	ID=CBEC_354263;Name=EVM prediction I.740;celegans_gene_ids=WBGene00016953;celegans_gene_names=C55C3.3
I	QG2082_V1	mRNA	3992889	3995137	.	+	.	ID=CBEC_354264;Parent=CBEC_354263;Name=EVM prediction I.740
I	QG2082_V1	CDS	3992943	3992959	.	+	0	ID=CBEC_354271;Parent=CBEC_354264
I	QG2082_V1	intron	3992960	3993004	.	+	1	Parent=CBEC_354264;ID=CBEC_354264_intron
I	QG2082_V1	CDS	3993005	3993230	.	+	1	ID=CBEC_354272;Parent=CBEC_354264
I	QG2082_V1	exon	3993005	3993230	.	+	.	ID=CBEC_354266;Parent=CBEC_354264
I	QG2082_V1	intron	3993231	3993277	.	+	0	Parent=CBEC_354264;ID=CBEC_354264_intron
I	QG2082_V1	CDS	3993278	3993620	.	+	0	ID=CBEC_354273;Parent=CBEC_354264
I	QG2082_V1	exon	3993278	3993620	.	+	.	ID=CBEC_354267;Parent=CBEC_354264
I	QG2082_V1	intron	3993621	3993808	.	+	2	Parent=CBEC_354264;ID=CBEC_354264_intron
I	QG2082_V1	CDS	3993809	3994401	.	+	2	ID=CBEC_354274;Parent=CBEC_354264
I	QG2082_V1	exon	3993809	3994401	.	+	.	ID=CBEC_354268;Parent=CBEC_354264
I	QG2082_V1	repeat_region	3993842	3993918	.	.	.	X=CAGCTCn_1XXXXSimple_repeat;ID=CAGCTCn_1XXXXSimple_repeat;intact=TRUE
I	QG2082_V1	intron	3994402	3994444	.	+	0	Parent=CBEC_354264;ID=CBEC_354264_intron
I	QG2082_V1	CDS	3994445	3994712	.	+	0	ID=CBEC_354275;Parent=CBEC_354264
I	QG2082_V1	exon	3994445	3994712	.	+	.	ID=CBEC_354269;Parent=CBEC_354264
I	QG2082_V1	intron	3994713	3994757	.	+	2	Parent=CBEC_354264;ID=CBEC_354264_intron
I	QG2082_V1	CDS	3994758	3994915	.	+	2	ID=CBEC_354276;Parent=CBEC_354264
I	QG2082_V1	exon	3994758	3995137	.	+	.	ID=CBEC_354270;Parent=CBEC_354264
I	QG2082_V1	three_prime_UTR	3994916	3995137	.	+	.	ID=CBEC_354278;Parent=CBEC_354264
I	QG2082_V1	repeat_region	3995183	3995525	.	.	.	X=Cluster667_1XXXXLTR-Pao;ID=Cluster667_1XXXXLTR-Pao;intact=TRUE
I	QG2082_V1	CDS	3995792	3996108	.	-	2	ID=CBEC_354293;Parent=CBEC_354290
I	QG2082_V1	exon	3995792	3996108	.	-	.	ID=CBEC_354291;Parent=CBEC_354290
I	QG2082_V1	gene	3995792	3996497	.	-	.	ID=CBEC_354289;Name=EVM prediction I.741;celegans_gene_ids=WBGene00018773;celegans_gene_names=F53G12.8
I	QG2082_V1	mRNA	3995792	3996497	.	-	.	ID=CBEC_354290;Parent=CBEC_354289;Name=EVM prediction I.741
I	QG2082_V1	intron	3996109	3996382	.	-	0	Parent=CBEC_354290;ID=CBEC_354290_intron
I	QG2082_V1	CDS	3996383	3996497	.	-	0	ID=CBEC_354294;Parent=CBEC_354290
I	QG2082_V1	exon	3996383	3996497	.	-	.	ID=CBEC_354292;Parent=CBEC_354290
I	QG2082_V1	repeat_region	3996619	3996632	.	.	.	X=Cluster57_1XXXXLTR-Gypsy;ID=Cluster57_1XXXXLTR-Gypsy;intact=TRUE
I	QG2082_V1	repeat_region	3996633	3996723	.	.	.	X=Cluster794_3XXXXUnknown;ID=Cluster794_3XXXXUnknown;intact=TRUE
I	QG2082_V1	repeat_region	3996724	3996762	.	.	.	X=Cluster794_3XXXXUnknown;ID=Cluster794_3XXXXUnknown;intact=TRUE
I	QG2082_V1	repeat_region	3997988	3998001	.	.	.	X=Cluster57_2XXXXLTR-Gypsy;ID=Cluster57_2XXXXLTR-Gypsy;intact=TRUE
I	QG2082_V1	repeat_region	3998002	3998092	.	.	.	X=Cluster794_4XXXXUnknown;ID=Cluster794_4XXXXUnknown;intact=TRUE
I	QG2082_V1	repeat_region	3998093	3998131	.	.	.	X=Cluster794_4XXXXUnknown;ID=Cluster794_4XXXXUnknown;intact=TRUE
I	QG2082_V1	repeat_region	3998813	3998969	.	.	.	X=Cluster667_2XXXXLTR-Pao;ID=Cluster667_2XXXXLTR-Pao;intact=TRUE
I	QG2082_V1	repeat_region	3998988	3999355	.	.	.	X=Cluster667_3XXXXLTR-Pao;ID=Cluster667_3XXXXLTR-Pao;intact=TRUE
I	QG2082_V1	repeat_region	3999356	3999393	.	.	.	X=Cluster667_4XXXXLTR-Pao;ID=Cluster667_4XXXXLTR-Pao;intact=TRUE
I	QG2082_V1	CDS	3999934	4000362	.	-	0	ID=CBEC_354308;Parent=CBEC_354306
I	QG2082_V1	exon	3999934	4000362	.	-	.	ID=CBEC_354307;Parent=CBEC_354306
I	QG2082_V1	gene	3999934	4000362	.	-	.	ID=CBEC_354305;Name=EVM prediction I.742;celegans_gene_ids=WBGene00018773;celegans_gene_names=F53G12.8
I	QG2082_V1	mRNA	3999934	4000362	.	-	.	ID=CBEC_354306;Parent=CBEC_354305;Name=EVM prediction I.742
I	QG2082_V1	repeat_region	4001099	4001184	.	.	.	X=Cluster939_4XXXXUnknown;ID=Cluster939_4XXXXUnknown;intact=TRUE
I	QG2082_V1	CDS	4001302	4001520	.	+	0	ID=CBEC_354326;Parent=CBEC_354320
I	QG2082_V1	exon	4001302	4001520	.	+	.	ID=CBEC_354321;Parent=CBEC_354320
I	QG2082_V1	gene	4001302	4004026	.	+	.	ID=CBEC_354319;Name=EVM prediction I.743
I	QG2082_V1	mRNA	4001302	4004026	.	+	.	ID=CBEC_354320;Parent=CBEC_354319;Name=EVM prediction I.743
I	QG2082_V1	intron	4001521	4001571	.	+	0	Parent=CBEC_354320;ID=CBEC_354320_intron
I	QG2082_V1	CDS	4001572	4001748	.	+	0	ID=CBEC_354327;Parent=CBEC_354320
I	QG2082_V1	exon	4001572	4001748	.	+	.	ID=CBEC_354322;Parent=CBEC_354320
I	QG2082_V1	intron	4001749	4002759	.	+	0	Parent=CBEC_354320;ID=CBEC_354320_intron
I	QG2082_V1	CDS	4002760	4002866	.	+	0	ID=CBEC_354328;Parent=CBEC_354320
I	QG2082_V1	exon	4002760	4002866	.	+	.	ID=CBEC_354323;Parent=CBEC_354320
I	QG2082_V1	intron	4002867	4002909	.	+	1	Parent=CBEC_354320;ID=CBEC_354320_intron
I	QG2082_V1	CDS	4002910	4003067	.	+	1	ID=CBEC_354329;Parent=CBEC_354320
I	QG2082_V1	exon	4002910	4003067	.	+	.	ID=CBEC_354324;Parent=CBEC_354320
I	QG2082_V1	intron	4003068	4003112	.	+	2	Parent=CBEC_354320;ID=CBEC_354320_intron
I	QG2082_V1	CDS	4003113	4004026	.	+	2	ID=CBEC_354330;Parent=CBEC_354320
I	QG2082_V1	exon	4003113	4004026	.	+	.	ID=CBEC_354325;Parent=CBEC_354320
I	QG2082_V1	repeat_region	4004033	4004057	.	.	.	X=CTn_16XXXXSimple_repeat;ID=CTn_16XXXXSimple_repeat;intact=TRUE
I	QG2082_V1	exon	4005107	4005353	.	-	.	ID=CBEC_354343;Parent=CBEC_354342
I	QG2082_V1	gene	4005107	4010485	.	-	.	ID=CBEC_354341;Name=EVM prediction I.744;celegans_gene_ids=WBGene00008882,WBGene00012771,WBGene00014130,WBGene00021681;celegans_gene_names=F16B12.6,Y41E3.13,Y48G1C.8,ZK892.6
I	QG2082_V1	mRNA	4005107	4010485	.	-	.	ID=CBEC_354342;Parent=CBEC_354341;Name=EVM prediction I.744
I	QG2082_V1	three_prime_UTR	4005107	4005222	.	-	.	ID=CBEC_354359;Parent=CBEC_354342
I	QG2082_V1	CDS	4005223	4005353	.	-	2	ID=CBEC_354351;Parent=CBEC_354342
I	QG2082_V1	intron	4005354	4005434	.	-	2	Parent=CBEC_354342;ID=CBEC_354342_intron
I	QG2082_V1	CDS	4005435	4006535	.	-	2	ID=CBEC_354352;Parent=CBEC_354342
I	QG2082_V1	exon	4005435	4006535	.	-	.	ID=CBEC_354344;Parent=CBEC_354342
I	QG2082_V1	repeat_region	4005810	4005832	.	.	.	X=GCTn_2XXXXSimple_repeat;ID=GCTn_2XXXXSimple_repeat;intact=TRUE
I	QG2082_V1	intron	4006536	4006580	.	-	1	Parent=CBEC_354342;ID=CBEC_354342_intron
I	QG2082_V1	CDS	4006581	4006741	.	-	1	ID=CBEC_354353;Parent=CBEC_354342
I	QG2082_V1	exon	4006581	4006741	.	-	.	ID=CBEC_354345;Parent=CBEC_354342
I	QG2082_V1	intron	4006742	4006792	.	-	0	Parent=CBEC_354342;ID=CBEC_354342_intron
I	QG2082_V1	CDS	4006793	4006977	.	-	0	ID=CBEC_354354;Parent=CBEC_354342
I	QG2082_V1	exon	4006793	4006977	.	-	.	ID=CBEC_354346;Parent=CBEC_354342
I	QG2082_V1	intron	4006978	4007026	.	-	2	Parent=CBEC_354342;ID=CBEC_354342_intron
I	QG2082_V1	CDS	4007027	4008231	.	-	2	ID=CBEC_354355;Parent=CBEC_354342
I	QG2082_V1	exon	4007027	4008231	.	-	.	ID=CBEC_354347;Parent=CBEC_354342
I	QG2082_V1	intron	4008232	4008273	.	-	1	Parent=CBEC_354342;ID=CBEC_354342_intron
I	QG2082_V1	CDS	4008274	4009394	.	-	1	ID=CBEC_354356;Parent=CBEC_354342
I	QG2082_V1	exon	4008274	4009394	.	-	.	ID=CBEC_354348;Parent=CBEC_354342
I	QG2082_V1	intron	4009395	4009438	.	-	0	Parent=CBEC_354342;ID=CBEC_354342_intron
I	QG2082_V1	CDS	4009439	4010079	.	-	0	ID=CBEC_354357;Parent=CBEC_354342
I	QG2082_V1	exon	4009439	4010079	.	-	.	ID=CBEC_354349;Parent=CBEC_354342
I	QG2082_V1	intron	4010080	4010404	.	-	0	Parent=CBEC_354342;ID=CBEC_354342_intron
I	QG2082_V1	repeat_region	4010122	4010161	.	.	.	X=TTTTTAAn_6XXXXSimple_repeat;ID=TTTTTAAn_6XXXXSimple_repeat;intact=TRUE
I	QG2082_V1	CDS	4010405	4010485	.	-	0	ID=CBEC_354358;Parent=CBEC_354342
I	QG2082_V1	exon	4010405	4010485	.	-	.	ID=CBEC_354350;Parent=CBEC_354342
I	QG2082_V1	exon	4011101	4011868	.	-	.	ID=CBEC_354372;Parent=CBEC_354371
I	QG2082_V1	gene	4011101	4012441	.	-	.	ID=CBEC_354370;Name=EVM prediction I.745;celegans_gene_ids=WBGene00004274,WBGene00004275;celegans_gene_names=rab-11.1,rab-11.2
I	QG2082_V1	mRNA	4011101	4012441	.	-	.	ID=CBEC_354371;Parent=CBEC_354370;Name=EVM prediction I.745;InterPro=IPR001806,IPR027417,IPR005225;Gene_Ontology=GO:0003924,GO:0005525
I	QG2082_V1	three_prime_UTR	4011101	4011686	.	-	.	ID=CBEC_354379;Parent=CBEC_354371
I	QG2082_V1	CDS	4011687	4011868	.	-	2	ID=CBEC_354375;Parent=CBEC_354371
I	QG2082_V1	intron	4011869	4011916	.	-	0	Parent=CBEC_354371;ID=CBEC_354371_intron
I	QG2082_V1	CDS	4011917	4012208	.	-	0	ID=CBEC_354376;Parent=CBEC_354371
I	QG2082_V1	exon	4011917	4012208	.	-	.	ID=CBEC_354373;Parent=CBEC_354371
I	QG2082_V1	intron	4012209	4012255	.	-	0	Parent=CBEC_354371;ID=CBEC_354371_intron
I	QG2082_V1	CDS	4012256	4012417	.	-	0	ID=CBEC_354377;Parent=CBEC_354371
I	QG2082_V1	exon	4012256	4012441	.	-	.	ID=CBEC_354374;Parent=CBEC_354371
I	QG2082_V1	five_prime_UTR	4012418	4012441	.	-	.	ID=CBEC_354378;Parent=CBEC_354371
I	QG2082_V1	exon	4013550	4013583	.	+	.	ID=CBEC_354392;Parent=CBEC_354391
I	QG2082_V1	five_prime_UTR	4013550	4013572	.	+	.	ID=CBEC_354402;Parent=CBEC_354391
I	QG2082_V1	gene	4013550	4014775	.	+	.	ID=CBEC_354390;Name=EVM prediction I.746;celegans_gene_ids=WBGene00004418;celegans_gene_names=rpl-7
I	QG2082_V1	mRNA	4013550	4014775	.	+	.	ID=CBEC_354391;Parent=CBEC_354390;Name=EVM prediction I.746;InterPro=IPR039699,IPR035808,IPR036919,IPR005998,IPR012988,IPR018038,IPR016082;Gene_Ontology=GO:0003723,GO:0003735,GO:0000463
I	QG2082_V1	CDS	4013573	4013583	.	+	0	ID=CBEC_354397;Parent=CBEC_354391
I	QG2082_V1	intron	4013584	4013681	.	+	1	Parent=CBEC_354391;ID=CBEC_354391_intron
I	QG2082_V1	CDS	4013682	4013781	.	+	1	ID=CBEC_354398;Parent=CBEC_354391
I	QG2082_V1	exon	4013682	4013781	.	+	.	ID=CBEC_354393;Parent=CBEC_354391
I	QG2082_V1	intron	4013782	4014010	.	+	0	Parent=CBEC_354391;ID=CBEC_354391_intron
I	QG2082_V1	CDS	4014011	4014208	.	+	0	ID=CBEC_354399;Parent=CBEC_354391
I	QG2082_V1	exon	4014011	4014208	.	+	.	ID=CBEC_354394;Parent=CBEC_354391
I	QG2082_V1	intron	4014209	4014256	.	+	0	Parent=CBEC_354391;ID=CBEC_354391_intron
I	QG2082_V1	CDS	4014257	4014473	.	+	0	ID=CBEC_354400;Parent=CBEC_354391
I	QG2082_V1	exon	4014257	4014473	.	+	.	ID=CBEC_354395;Parent=CBEC_354391
I	QG2082_V1	intron	4014474	4014519	.	+	2	Parent=CBEC_354391;ID=CBEC_354391_intron
I	QG2082_V1	CDS	4014520	4014728	.	+	2	ID=CBEC_354401;Parent=CBEC_354391
I	QG2082_V1	exon	4014520	4014775	.	+	.	ID=CBEC_354396;Parent=CBEC_354391
I	QG2082_V1	three_prime_UTR	4014729	4014775	.	+	.	ID=CBEC_354403;Parent=CBEC_354391
I	QG2082_V1	CDS	4014887	4015003	.	+	0	ID=CBEC_354422;Parent=CBEC_354415
I	QG2082_V1	exon	4014887	4015003	.	+	.	ID=CBEC_354416;Parent=CBEC_354415
I	QG2082_V1	gene	4014887	4015974	.	+	.	ID=CBEC_354414;Name=EVM prediction I.747;celegans_gene_ids=WBGene00018774;celegans_gene_names=F53G12.9
I	QG2082_V1	mRNA	4014887	4015974	.	+	.	ID=CBEC_354415;Parent=CBEC_354414;Name=EVM prediction I.747;InterPro=IPR036282,IPR012336,IPR033468
I	QG2082_V1	intron	4015004	4015046	.	+	0	Parent=CBEC_354415;ID=CBEC_354415_intron
I	QG2082_V1	CDS	4015047	4015172	.	+	0	ID=CBEC_354423;Parent=CBEC_354415
I	QG2082_V1	exon	4015047	4015172	.	+	.	ID=CBEC_354417;Parent=CBEC_354415
I	QG2082_V1	intron	4015173	4015217	.	+	0	Parent=CBEC_354415;ID=CBEC_354415_intron
I	QG2082_V1	CDS	4015218	4015421	.	+	0	ID=CBEC_354424;Parent=CBEC_354415
I	QG2082_V1	exon	4015218	4015421	.	+	.	ID=CBEC_354418;Parent=CBEC_354415
I	QG2082_V1	intron	4015422	4015478	.	+	0	Parent=CBEC_354415;ID=CBEC_354415_intron
I	QG2082_V1	CDS	4015479	4015622	.	+	0	ID=CBEC_354425;Parent=CBEC_354415
I	QG2082_V1	exon	4015479	4015622	.	+	.	ID=CBEC_354419;Parent=CBEC_354415
I	QG2082_V1	intron	4015623	4015767	.	+	0	Parent=CBEC_354415;ID=CBEC_354415_intron
I	QG2082_V1	CDS	4015768	4015869	.	+	0	ID=CBEC_354426;Parent=CBEC_354415
I	QG2082_V1	exon	4015768	4015869	.	+	.	ID=CBEC_354420;Parent=CBEC_354415
I	QG2082_V1	intron	4015870	4015911	.	+	0	Parent=CBEC_354415;ID=CBEC_354415_intron
I	QG2082_V1	CDS	4015912	4015974	.	+	0	ID=CBEC_354427;Parent=CBEC_354415
I	QG2082_V1	exon	4015912	4015974	.	+	.	ID=CBEC_354421;Parent=CBEC_354415
I	QG2082_V1	repeat_region	4016414	4016423	.	.	.	X=Cluster1128_11XXXXDNA-TcMar-Tc1;ID=Cluster1128_11XXXXDNA-TcMar-Tc1;intact=TRUE
I	QG2082_V1	repeat_region	4016424	4016441	.	.	.	X=Cluster685_9XXXXDNA-TcMar-Tc1;ID=Cluster685_9XXXXDNA-TcMar-Tc1;intact=TRUE
I	QG2082_V1	repeat_region	4016442	4016448	.	.	.	X=Cluster1128_12XXXXDNA-TcMar-Tc1;ID=Cluster1128_12XXXXDNA-TcMar-Tc1;intact=TRUE
I	QG2082_V1	repeat_region	4016449	4016468	.	.	.	X=Cluster1128_12XXXXDNA-TcMar-Tc1;ID=Cluster1128_12XXXXDNA-TcMar-Tc1;intact=TRUE
I	QG2082_V1	repeat_region	4016469	4016472	.	.	.	X=Cluster1128_12XXXXDNA-TcMar-Tc1;ID=Cluster1128_12XXXXDNA-TcMar-Tc1;intact=TRUE
I	QG2082_V1	repeat_region	4016473	4016502	.	.	.	X=Cluster685_10XXXXDNA-TcMar-Tc1;ID=Cluster685_10XXXXDNA-TcMar-Tc1;intact=TRUE
I	QG2082_V1	repeat_region	4016503	4016531	.	.	.	X=Cluster1128_13XXXXDNA-TcMar-Tc1;ID=Cluster1128_13XXXXDNA-TcMar-Tc1;intact=TRUE
I	QG2082_V1	repeat_region	4016532	4016553	.	.	.	X=Cluster1128_13XXXXDNA-TcMar-Tc1;ID=Cluster1128_13XXXXDNA-TcMar-Tc1;intact=TRUE
I	QG2082_V1	repeat_region	4016554	4016814	.	.	.	X=Cluster1235_4XXXXDNA-TcMar-Tc1;ID=Cluster1235_4XXXXDNA-TcMar-Tc1;intact=TRUE
I	QG2082_V1	repeat_region	4016815	4016835	.	.	.	X=Cluster1128_14XXXXDNA-TcMar-Tc1;ID=Cluster1128_14XXXXDNA-TcMar-Tc1;intact=TRUE
I	QG2082_V1	repeat_region	4016836	4016864	.	.	.	X=Cluster685_11XXXXDNA-TcMar-Tc1;ID=Cluster685_11XXXXDNA-TcMar-Tc1;intact=TRUE
I	QG2082_V1	repeat_region	4016865	4016894	.	.	.	X=Cluster1128_15XXXXDNA-TcMar-Tc1;ID=Cluster1128_15XXXXDNA-TcMar-Tc1;intact=TRUE
I	QG2082_V1	repeat_region	4016895	4016900	.	.	.	X=Cluster1128_15XXXXDNA-TcMar-Tc1;ID=Cluster1128_15XXXXDNA-TcMar-Tc1;intact=TRUE
I	QG2082_V1	repeat_region	4016901	4016925	.	.	.	X=Cluster1128_16XXXXDNA-TcMar-Tc1;ID=Cluster1128_16XXXXDNA-TcMar-Tc1;intact=TRUE
I	QG2082_V1	repeat_region	4016926	4016949	.	.	.	X=Cluster1128_16XXXXDNA-TcMar-Tc1;ID=Cluster1128_16XXXXDNA-TcMar-Tc1;intact=TRUE
I	QG2082_V1	CDS	4017211	4017492	.	-	0	ID=CBEC_354443;Parent=CBEC_354439
I	QG2082_V1	exon	4017211	4017492	.	-	.	ID=CBEC_354440;Parent=CBEC_354439
I	QG2082_V1	gene	4017211	4018207	.	-	.	ID=CBEC_354438;Name=EVM prediction I.748;celegans_gene_ids=WBGene00021682;celegans_gene_names=Y48G1C.9
I	QG2082_V1	mRNA	4017211	4018207	.	-	.	ID=CBEC_354439;Parent=CBEC_354438;Name=EVM prediction I.748;InterPro=IPR047575,IPR001163,IPR010920,IPR034110;Gene_Ontology=GO:0003723,GO:0031417
I	QG2082_V1	intron	4017493	4017970	.	-	0	Parent=CBEC_354439;ID=CBEC_354439_intron
I	QG2082_V1	repeat_region	4017529	4017894	.	.	.	X=Cluster434_168XXXXDNA-TcMar-Tc1;ID=Cluster434_168XXXXDNA-TcMar-Tc1;intact=TRUE
I	QG2082_V1	repeat_region	4017895	4017926	.	.	.	X=Cluster402_85XXXXDNA-TcMar-Tc1;ID=Cluster402_85XXXXDNA-TcMar-Tc1;intact=TRUE
I	QG2082_V1	CDS	4017971	4018048	.	-	0	ID=CBEC_354444;Parent=CBEC_354439
I	QG2082_V1	exon	4017971	4018048	.	-	.	ID=CBEC_354441;Parent=CBEC_354439
I	QG2082_V1	intron	4018049	4018096	.	-	0	Parent=CBEC_354439;ID=CBEC_354439_intron
I	QG2082_V1	CDS	4018097	4018207	.	-	0	ID=CBEC_354445;Parent=CBEC_354439
I	QG2082_V1	exon	4018097	4018207	.	-	.	ID=CBEC_354442;Parent=CBEC_354439
I	QG2082_V1	exon	4018315	4018776	.	-	.	ID=CBEC_354458;Parent=CBEC_354457
I	QG2082_V1	gene	4018315	4023103	.	-	.	ID=CBEC_354456;Name=EVM prediction I.749;celegans_gene_ids=WBGene00021683;celegans_gene_names=Y48G1C.10
I	QG2082_V1	mRNA	4018315	4023103	.	-	.	ID=CBEC_354457;Parent=CBEC_354456;Name=EVM prediction I.749;InterPro=IPR029021,IPR010569,IPR030564
I	QG2082_V1	three_prime_UTR	4018315	4018578	.	-	.	ID=CBEC_354489;Parent=CBEC_354457
I	QG2082_V1	CDS	4018579	4018776	.	-	0	ID=CBEC_354473;Parent=CBEC_354457
I	QG2082_V1	intron	4018777	4018878	.	-	0	Parent=CBEC_354457;ID=CBEC_354457_intron
I	QG2082_V1	CDS	4018879	4019079	.	-	0	ID=CBEC_354474;Parent=CBEC_354457
I	QG2082_V1	exon	4018879	4019079	.	-	.	ID=CBEC_354459;Parent=CBEC_354457
I	QG2082_V1	intron	4019080	4019121	.	-	0	Parent=CBEC_354457;ID=CBEC_354457_intron
I	QG2082_V1	CDS	4019122	4019265	.	-	0	ID=CBEC_354475;Parent=CBEC_354457
I	QG2082_V1	exon	4019122	4019265	.	-	.	ID=CBEC_354460;Parent=CBEC_354457
I	QG2082_V1	intron	4019266	4019313	.	-	2	Parent=CBEC_354457;ID=CBEC_354457_intron
I	QG2082_V1	CDS	4019314	4019546	.	-	2	ID=CBEC_354476;Parent=CBEC_354457
I	QG2082_V1	exon	4019314	4019546	.	-	.	ID=CBEC_354461;Parent=CBEC_354457
I	QG2082_V1	intron	4019547	4019591	.	-	1	Parent=CBEC_354457;ID=CBEC_354457_intron
I	QG2082_V1	CDS	4019592	4019806	.	-	1	ID=CBEC_354477;Parent=CBEC_354457
I	QG2082_V1	exon	4019592	4019806	.	-	.	ID=CBEC_354462;Parent=CBEC_354457
I	QG2082_V1	intron	4019807	4020161	.	-	2	Parent=CBEC_354457;ID=CBEC_354457_intron
I	QG2082_V1	CDS	4020162	4020438	.	-	2	ID=CBEC_354478;Parent=CBEC_354457
I	QG2082_V1	exon	4020162	4020438	.	-	.	ID=CBEC_354463;Parent=CBEC_354457
I	QG2082_V1	intron	4020439	4020481	.	-	2	Parent=CBEC_354457;ID=CBEC_354457_intron
I	QG2082_V1	CDS	4020482	4020631	.	-	2	ID=CBEC_354479;Parent=CBEC_354457
I	QG2082_V1	exon	4020482	4020631	.	-	.	ID=CBEC_354464;Parent=CBEC_354457
I	QG2082_V1	intron	4020632	4020677	.	-	1	Parent=CBEC_354457;ID=CBEC_354457_intron
I	QG2082_V1	CDS	4020678	4020802	.	-	1	ID=CBEC_354480;Parent=CBEC_354457
I	QG2082_V1	exon	4020678	4020802	.	-	.	ID=CBEC_354465;Parent=CBEC_354457
I	QG2082_V1	intron	4020803	4020848	.	-	1	Parent=CBEC_354457;ID=CBEC_354457_intron
I	QG2082_V1	CDS	4020849	4021028	.	-	1	ID=CBEC_354481;Parent=CBEC_354457
I	QG2082_V1	exon	4020849	4021028	.	-	.	ID=CBEC_354466;Parent=CBEC_354457
I	QG2082_V1	intron	4021029	4021072	.	-	2	Parent=CBEC_354457;ID=CBEC_354457_intron
I	QG2082_V1	CDS	4021073	4021196	.	-	2	ID=CBEC_354482;Parent=CBEC_354457
I	QG2082_V1	exon	4021073	4021196	.	-	.	ID=CBEC_354467;Parent=CBEC_354457
I	QG2082_V1	intron	4021197	4021238	.	-	2	Parent=CBEC_354457;ID=CBEC_354457_intron
I	QG2082_V1	CDS	4021239	4021478	.	-	2	ID=CBEC_354483;Parent=CBEC_354457
I	QG2082_V1	exon	4021239	4021478	.	-	.	ID=CBEC_354468;Parent=CBEC_354457
I	QG2082_V1	intron	4021479	4021527	.	-	0	Parent=CBEC_354457;ID=CBEC_354457_intron
I	QG2082_V1	CDS	4021528	4021618	.	-	0	ID=CBEC_354484;Parent=CBEC_354457
I	QG2082_V1	exon	4021528	4021618	.	-	.	ID=CBEC_354469;Parent=CBEC_354457
I	QG2082_V1	intron	4021619	4021666	.	-	2	Parent=CBEC_354457;ID=CBEC_354457_intron
I	QG2082_V1	CDS	4021667	4021788	.	-	2	ID=CBEC_354485;Parent=CBEC_354457
I	QG2082_V1	exon	4021667	4021788	.	-	.	ID=CBEC_354470;Parent=CBEC_354457
I	QG2082_V1	intron	4021789	4022235	.	-	0	Parent=CBEC_354457;ID=CBEC_354457_intron
I	QG2082_V1	repeat_region	4021825	4022167	.	.	.	X=Cluster434_169XXXXDNA-TcMar-Tc1;ID=Cluster434_169XXXXDNA-TcMar-Tc1;intact=TRUE
I	QG2082_V1	repeat_region	4022168	4022195	.	.	.	X=Cluster1323_51XXXXUnknown;ID=Cluster1323_51XXXXUnknown;intact=TRUE
I	QG2082_V1	repeat_region	4022196	4022208	.	.	.	X=Cluster1323_51XXXXUnknown;ID=Cluster1323_51XXXXUnknown;intact=TRUE
I	QG2082_V1	CDS	4022236	4022317	.	-	0	ID=CBEC_354486;Parent=CBEC_354457
I	QG2082_V1	exon	4022236	4022317	.	-	.	ID=CBEC_354471;Parent=CBEC_354457
I	QG2082_V1	intron	4022318	4023048	.	-	0	Parent=CBEC_354457;ID=CBEC_354457_intron
I	QG2082_V1	repeat_region	4022608	4022732	.	.	.	X=Cluster1477_48XXXXDNA-TcMar-Tc1;ID=Cluster1477_48XXXXDNA-TcMar-Tc1;intact=TRUE
I	QG2082_V1	repeat_region	4022795	4022974	.	.	.	X=Cluster1477_49XXXXDNA-TcMar-Tc1;ID=Cluster1477_49XXXXDNA-TcMar-Tc1;intact=TRUE
I	QG2082_V1	CDS	4023049	4023093	.	-	0	ID=CBEC_354487;Parent=CBEC_354457
I	QG2082_V1	exon	4023049	4023103	.	-	.	ID=CBEC_354472;Parent=CBEC_354457
I	QG2082_V1	five_prime_UTR	4023094	4023103	.	-	.	ID=CBEC_354488;Parent=CBEC_354457
I	QG2082_V1	exon	4023214	4023720	.	-	.	ID=CBEC_354502;Parent=CBEC_354501
I	QG2082_V1	gene	4023214	4027043	.	-	.	ID=CBEC_354500;Name=EVM prediction I.750;celegans_gene_ids=WBGene00000812;celegans_gene_names=csk-1
I	QG2082_V1	mRNA	4023214	4027043	.	-	.	ID=CBEC_354501;Parent=CBEC_354500;Name=EVM prediction I.750;InterPro=IPR036860,IPR035027,IPR001245,IPR000980,IPR020635,IPR011009,IPR017441,IPR000719,IPR008266,IPR001452;Gene_Ontology=GO:0004672,GO:0006468,GO:0004713,GO:0005524,GO:0005515
I	QG2082_V1	three_prime_UTR	4023214	4023681	.	-	.	ID=CBEC_354525;Parent=CBEC_354501
I	QG2082_V1	CDS	4023682	4023720	.	-	0	ID=CBEC_354513;Parent=CBEC_354501
I	QG2082_V1	intron	4023721	4024010	.	-	0	Parent=CBEC_354501;ID=CBEC_354501_intron
I	QG2082_V1	CDS	4024011	4024145	.	-	0	ID=CBEC_354514;Parent=CBEC_354501
I	QG2082_V1	exon	4024011	4024145	.	-	.	ID=CBEC_354503;Parent=CBEC_354501
I	QG2082_V1	intron	4024146	4024668	.	-	0	Parent=CBEC_354501;ID=CBEC_354501_intron
I	QG2082_V1	CDS	4024669	4024755	.	-	0	ID=CBEC_354515;Parent=CBEC_354501
I	QG2082_V1	exon	4024669	4024755	.	-	.	ID=CBEC_354504;Parent=CBEC_354501
I	QG2082_V1	intron	4024756	4024803	.	-	1	Parent=CBEC_354501;ID=CBEC_354501_intron
I	QG2082_V1	CDS	4024804	4025008	.	-	1	ID=CBEC_354516;Parent=CBEC_354501
I	QG2082_V1	exon	4024804	4025008	.	-	.	ID=CBEC_354505;Parent=CBEC_354501
I	QG2082_V1	intron	4025009	4025055	.	-	1	Parent=CBEC_354501;ID=CBEC_354501_intron
I	QG2082_V1	CDS	4025056	4025217	.	-	1	ID=CBEC_354517;Parent=CBEC_354501
I	QG2082_V1	exon	4025056	4025217	.	-	.	ID=CBEC_354506;Parent=CBEC_354501
I	QG2082_V1	intron	4025218	4025263	.	-	0	Parent=CBEC_354501;ID=CBEC_354501_intron
I	QG2082_V1	CDS	4025264	4025583	.	-	0	ID=CBEC_354518;Parent=CBEC_354501
I	QG2082_V1	exon	4025264	4025583	.	-	.	ID=CBEC_354507;Parent=CBEC_354501
I	QG2082_V1	repeat_region	4025459	4026088	.	.	.	X=Cluster1422_81XXXXLTR-Gypsy;ID=Cluster1422_81XXXXLTR-Gypsy;intact=TRUE
I	QG2082_V1	intron	4025584	4025796	.	-	1	Parent=CBEC_354501;ID=CBEC_354501_intron
I	QG2082_V1	CDS	4025797	4025980	.	-	1	ID=CBEC_354519;Parent=CBEC_354501
I	QG2082_V1	exon	4025797	4025980	.	-	.	ID=CBEC_354508;Parent=CBEC_354501
I	QG2082_V1	intron	4025981	4026025	.	-	1	Parent=CBEC_354501;ID=CBEC_354501_intron
I	QG2082_V1	CDS	4026026	4026181	.	-	1	ID=CBEC_354520;Parent=CBEC_354501
I	QG2082_V1	exon	4026026	4026181	.	-	.	ID=CBEC_354509;Parent=CBEC_354501
I	QG2082_V1	intron	4026182	4026279	.	-	0	Parent=CBEC_354501;ID=CBEC_354501_intron
I	QG2082_V1	CDS	4026280	4026356	.	-	0	ID=CBEC_354521;Parent=CBEC_354501
I	QG2082_V1	exon	4026280	4026356	.	-	.	ID=CBEC_354510;Parent=CBEC_354501
I	QG2082_V1	intron	4026357	4026402	.	-	0	Parent=CBEC_354501;ID=CBEC_354501_intron
I	QG2082_V1	CDS	4026403	4026639	.	-	0	ID=CBEC_354522;Parent=CBEC_354501
I	QG2082_V1	exon	4026403	4026641	.	-	.	ID=CBEC_354511;Parent=CBEC_354501
I	QG2082_V1	five_prime_UTR	4026640	4026641	.	-	.	ID=CBEC_354523;Parent=CBEC_354501
I	QG2082_V1	repeat_region	4026640	4026886	.	.	.	X=Cluster1422_82XXXXLTR-Gypsy;ID=Cluster1422_82XXXXLTR-Gypsy;intact=TRUE
I	QG2082_V1	exon	4026942	4027043	.	-	.	ID=CBEC_354512;Parent=CBEC_354501
I	QG2082_V1	five_prime_UTR	4026942	4027043	.	-	.	ID=CBEC_354524;Parent=CBEC_354501
I	QG2082_V1	repeat_region	4027110	4027164	.	.	.	X=Cluster1189_8XXXXDNA-TcMar-Tc1;ID=Cluster1189_8XXXXDNA-TcMar-Tc1;intact=TRUE
I	QG2082_V1	repeat_region	4029569	4029919	.	.	.	X=Cluster434_170XXXXDNA-TcMar-Tc1;ID=Cluster434_170XXXXDNA-TcMar-Tc1;intact=TRUE
I	QG2082_V1	repeat_region	4029920	4029945	.	.	.	X=Cluster1323_52XXXXUnknown;ID=Cluster1323_52XXXXUnknown;intact=TRUE
I	QG2082_V1	repeat_region	4031627	4031772	.	.	.	X=Cluster1063_50XXXXDNA-TcMar-Tc1;ID=Cluster1063_50XXXXDNA-TcMar-Tc1;intact=TRUE
I	QG2082_V1	repeat_region	4032348	4032697	.	.	.	X=Cluster1063_51XXXXDNA-TcMar-Tc1;ID=Cluster1063_51XXXXDNA-TcMar-Tc1;intact=TRUE
I	QG2082_V1	repeat_region	4034085	4034292	.	.	.	X=Cluster129_72XXXXDNA-TcMar-Tc1;ID=Cluster129_72XXXXDNA-TcMar-Tc1;intact=TRUE
I	QG2082_V1	repeat_region	4035384	4035420	.	.	.	X=TGCAATAn_1XXXXSimple_repeat;ID=TGCAATAn_1XXXXSimple_repeat;intact=TRUE
I	QG2082_V1	repeat_region	4035639	4035973	.	.	.	X=Cluster1063_52XXXXDNA-TcMar-Tc1;ID=Cluster1063_52XXXXDNA-TcMar-Tc1;intact=TRUE
I	QG2082_V1	repeat_region	4035974	4036031	.	.	.	X=Cluster758_16XXXXUnknown;ID=Cluster758_16XXXXUnknown;intact=TRUE
I	QG2082_V1	repeat_region	4036032	4036038	.	.	.	X=Cluster758_16XXXXUnknown;ID=Cluster758_16XXXXUnknown;intact=TRUE
I	QG2082_V1	repeat_region	4036575	4036604	.	.	.	X=TCTn_78XXXXSimple_repeat;ID=TCTn_78XXXXSimple_repeat;intact=TRUE
I	QG2082_V1	repeat_region	4036767	4037294	.	.	.	X=Cluster1465_75XXXXDNA-TcMar-Tc1;ID=Cluster1465_75XXXXDNA-TcMar-Tc1;intact=TRUE
I	QG2082_V1	repeat_region	4037444	4037578	.	.	.	X=Cluster1465_76XXXXDNA-TcMar-Tc1;ID=Cluster1465_76XXXXDNA-TcMar-Tc1;intact=TRUE
I	QG2082_V1	repeat_region	4038673	4038734	.	.	.	X=Cluster478_10XXXXUnknown;ID=Cluster478_10XXXXUnknown;intact=TRUE
I	QG2082_V1	repeat_region	4038735	4038972	.	.	.	X=Cluster478_11XXXXUnknown;ID=Cluster478_11XXXXUnknown;intact=TRUE
I	QG2082_V1	repeat_region	4038973	4039034	.	.	.	X=Cluster478_11XXXXUnknown;ID=Cluster478_11XXXXUnknown;intact=TRUE
I	QG2082_V1	repeat_region	4039245	4039274	.	.	.	X=CTCTTn_1XXXXSimple_repeat;ID=CTCTTn_1XXXXSimple_repeat;intact=TRUE
I	QG2082_V1	repeat_region	4039391	4039413	.	.	.	X=TCn_12XXXXSimple_repeat;ID=TCn_12XXXXSimple_repeat;intact=TRUE
I	QG2082_V1	repeat_region	4039917	4039955	.	.	.	X=TTTTCTGn_1XXXXSimple_repeat;ID=TTTTCTGn_1XXXXSimple_repeat;intact=TRUE
I	QG2082_V1	repeat_region	4040014	4040080	.	.	.	X=Cluster478_12XXXXUnknown;ID=Cluster478_12XXXXUnknown;intact=TRUE
I	QG2082_V1	repeat_region	4040081	4040290	.	.	.	X=Cluster478_13XXXXUnknown;ID=Cluster478_13XXXXUnknown;intact=TRUE
I	QG2082_V1	repeat_region	4040291	4040371	.	.	.	X=Cluster478_13XXXXUnknown;ID=Cluster478_13XXXXUnknown;intact=TRUE
I	QG2082_V1	CDS	4040735	4040883	.	+	0	ID=CBEC_354542;Parent=CBEC_354537
I	QG2082_V1	exon	4040735	4040883	.	+	.	ID=CBEC_354538;Parent=CBEC_354537
I	QG2082_V1	gene	4040735	4044304	.	+	.	ID=CBEC_354536;Name=EVM prediction I.751;celegans_gene_ids=WBGene00022279;celegans_gene_names=sesn-1
I	QG2082_V1	mRNA	4040735	4044304	.	+	.	ID=CBEC_354537;Parent=CBEC_354536;Name=EVM prediction I.751;InterPro=IPR006730,IPR029032;Gene_Ontology=GO:1901031,GO:0005634
I	QG2082_V1	intron	4040884	4042532	.	+	1	Parent=CBEC_354537;ID=CBEC_354537_intron
I	QG2082_V1	repeat_region	4042450	4042492	.	.	.	X=CTTn_16XXXXSimple_repeat;ID=CTTn_16XXXXSimple_repeat;intact=TRUE
I	QG2082_V1	CDS	4042533	4042658	.	+	1	ID=CBEC_354543;Parent=CBEC_354537
I	QG2082_V1	exon	4042533	4042658	.	+	.	ID=CBEC_354539;Parent=CBEC_354537
I	QG2082_V1	intron	4042659	4042706	.	+	1	Parent=CBEC_354537;ID=CBEC_354537_intron
I	QG2082_V1	CDS	4042707	4043907	.	+	1	ID=CBEC_354544;Parent=CBEC_354537
I	QG2082_V1	exon	4042707	4043907	.	+	.	ID=CBEC_354540;Parent=CBEC_354537
I	QG2082_V1	intron	4043908	4043957	.	+	0	Parent=CBEC_354537;ID=CBEC_354537_intron
I	QG2082_V1	CDS	4043958	4044083	.	+	0	ID=CBEC_354545;Parent=CBEC_354537
I	QG2082_V1	exon	4043958	4044304	.	+	.	ID=CBEC_354541;Parent=CBEC_354537
I	QG2082_V1	three_prime_UTR	4044084	4044304	.	+	.	ID=CBEC_354546;Parent=CBEC_354537
I	QG2082_V1	exon	4045290	4045770	.	-	.	ID=CBEC_354559;Parent=CBEC_354558
I	QG2082_V1	gene	4045290	4047404	.	-	.	ID=CBEC_354557;Name=EVM prediction I.752;celegans_gene_ids=WBGene00022276;celegans_gene_names=nlp-40
I	QG2082_V1	mRNA	4045290	4047404	.	-	.	ID=CBEC_354558;Parent=CBEC_354557;Name=EVM prediction I.752
I	QG2082_V1	three_prime_UTR	4045290	4045657	.	-	.	ID=CBEC_354568;Parent=CBEC_354558
I	QG2082_V1	CDS	4045658	4045770	.	-	2	ID=CBEC_354563;Parent=CBEC_354558
I	QG2082_V1	intron	4045771	4046271	.	-	0	Parent=CBEC_354558;ID=CBEC_354558_intron
I	QG2082_V1	CDS	4046272	4046383	.	-	0	ID=CBEC_354564;Parent=CBEC_354558
I	QG2082_V1	exon	4046272	4046383	.	-	.	ID=CBEC_354560;Parent=CBEC_354558
I	QG2082_V1	intron	4046384	4046427	.	-	2	Parent=CBEC_354558;ID=CBEC_354558_intron
I	QG2082_V1	CDS	4046428	4046513	.	-	2	ID=CBEC_354565;Parent=CBEC_354558
I	QG2082_V1	exon	4046428	4046513	.	-	.	ID=CBEC_354561;Parent=CBEC_354558
I	QG2082_V1	intron	4046514	4047245	.	-	0	Parent=CBEC_354558;ID=CBEC_354558_intron
I	QG2082_V1	CDS	4047246	4047294	.	-	0	ID=CBEC_354566;Parent=CBEC_354558
I	QG2082_V1	exon	4047246	4047404	.	-	.	ID=CBEC_354562;Parent=CBEC_354558
I	QG2082_V1	five_prime_UTR	4047295	4047404	.	-	.	ID=CBEC_354567;Parent=CBEC_354558
I	QG2082_V1	CDS	4048445	4048486	.	+	0	ID=CBEC_354586;Parent=CBEC_354580
I	QG2082_V1	exon	4048445	4048486	.	+	.	ID=CBEC_354581;Parent=CBEC_354580
I	QG2082_V1	gene	4048445	4050522	.	+	.	ID=CBEC_354579;Name=EVM prediction I.753;celegans_gene_ids=WBGene00022277;celegans_gene_names=homt-1
I	QG2082_V1	mRNA	4048445	4050522	.	+	.	ID=CBEC_354580;Parent=CBEC_354579;Name=EVM prediction I.753;InterPro=IPR008576,IPR029063;Gene_Ontology=GO:0008168,GO:0006480
I	QG2082_V1	intron	4048487	4048554	.	+	0	Parent=CBEC_354580;ID=CBEC_354580_intron
I	QG2082_V1	CDS	4048555	4048674	.	+	0	ID=CBEC_354587;Parent=CBEC_354580
I	QG2082_V1	exon	4048555	4048674	.	+	.	ID=CBEC_354582;Parent=CBEC_354580
I	QG2082_V1	intron	4048675	4049896	.	+	0	Parent=CBEC_354580;ID=CBEC_354580_intron
I	QG2082_V1	CDS	4049897	4050187	.	+	0	ID=CBEC_354588;Parent=CBEC_354580
I	QG2082_V1	exon	4049897	4050187	.	+	.	ID=CBEC_354583;Parent=CBEC_354580
I	QG2082_V1	intron	4050188	4050237	.	+	0	Parent=CBEC_354580;ID=CBEC_354580_intron
I	QG2082_V1	CDS	4050238	4050339	.	+	0	ID=CBEC_354589;Parent=CBEC_354580
I	QG2082_V1	exon	4050238	4050339	.	+	.	ID=CBEC_354584;Parent=CBEC_354580
I	QG2082_V1	intron	4050340	4050387	.	+	0	Parent=CBEC_354580;ID=CBEC_354580_intron
I	QG2082_V1	CDS	4050388	4050522	.	+	0	ID=CBEC_354590;Parent=CBEC_354580
I	QG2082_V1	exon	4050388	4050522	.	+	.	ID=CBEC_354585;Parent=CBEC_354580
I	QG2082_V1	exon	4050835	4051042	.	+	.	ID=CBEC_354603;Parent=CBEC_354602
I	QG2082_V1	five_prime_UTR	4050835	4050865	.	+	.	ID=CBEC_354611;Parent=CBEC_354602
I	QG2082_V1	gene	4050835	4052049	.	+	.	ID=CBEC_354601;Name=EVM prediction I.754;celegans_gene_ids=WBGene00000622;celegans_gene_names=col-45
I	QG2082_V1	mRNA	4050835	4052049	.	+	.	ID=CBEC_354602;Parent=CBEC_354601;Name=EVM prediction I.754;InterPro=IPR002486,IPR008160;Gene_Ontology=GO:0042302
I	QG2082_V1	CDS	4050866	4051042	.	+	0	ID=CBEC_354607;Parent=CBEC_354602
I	QG2082_V1	intron	4051043	4051083	.	+	0	Parent=CBEC_354602;ID=CBEC_354602_intron
I	QG2082_V1	CDS	4051084	4051321	.	+	0	ID=CBEC_354608;Parent=CBEC_354602
I	QG2082_V1	exon	4051084	4051321	.	+	.	ID=CBEC_354604;Parent=CBEC_354602
I	QG2082_V1	intron	4051322	4051367	.	+	2	Parent=CBEC_354602;ID=CBEC_354602_intron
I	QG2082_V1	CDS	4051368	4051623	.	+	2	ID=CBEC_354609;Parent=CBEC_354602
I	QG2082_V1	exon	4051368	4051623	.	+	.	ID=CBEC_354605;Parent=CBEC_354602
I	QG2082_V1	intron	4051624	4051667	.	+	1	Parent=CBEC_354602;ID=CBEC_354602_intron
I	QG2082_V1	CDS	4051668	4051983	.	+	1	ID=CBEC_354610;Parent=CBEC_354602
I	QG2082_V1	exon	4051668	4052049	.	+	.	ID=CBEC_354606;Parent=CBEC_354602
I	QG2082_V1	repeat_region	4051672	4051903	.	.	.	X=Cluster1483_3XXXXUnknown;ID=Cluster1483_3XXXXUnknown;intact=TRUE
I	QG2082_V1	three_prime_UTR	4051984	4052049	.	+	.	ID=CBEC_354612;Parent=CBEC_354602
I	QG2082_V1	CDS	4052996	4053059	.	+	0	ID=CBEC_354632;Parent=CBEC_354624
I	QG2082_V1	exon	4052996	4053059	.	+	.	ID=CBEC_354625;Parent=CBEC_354624
I	QG2082_V1	gene	4052996	4056008	.	+	.	ID=CBEC_354623;Name=EVM prediction I.755;celegans_gene_ids=WBGene00189949;celegans_gene_names=Y48G1C.13
I	QG2082_V1	mRNA	4052996	4056008	.	+	.	ID=CBEC_354624;Parent=CBEC_354623;Name=EVM prediction I.755;InterPro=IPR002557,IPR036508,IPR003326;Gene_Ontology=GO:0008061,GO:0005576
I	QG2082_V1	intron	4053060	4053100	.	+	2	Parent=CBEC_354624;ID=CBEC_354624_intron
I	QG2082_V1	CDS	4053101	4053243	.	+	2	ID=CBEC_354633;Parent=CBEC_354624
I	QG2082_V1	exon	4053101	4053243	.	+	.	ID=CBEC_354626;Parent=CBEC_354624
I	QG2082_V1	intron	4053244	4053288	.	+	0	Parent=CBEC_354624;ID=CBEC_354624_intron
I	QG2082_V1	CDS	4053289	4053910	.	+	0	ID=CBEC_354634;Parent=CBEC_354624
I	QG2082_V1	exon	4053289	4053910	.	+	.	ID=CBEC_354627;Parent=CBEC_354624
I	QG2082_V1	intron	4053911	4053954	.	+	2	Parent=CBEC_354624;ID=CBEC_354624_intron
I	QG2082_V1	CDS	4053955	4054031	.	+	2	ID=CBEC_354635;Parent=CBEC_354624
I	QG2082_V1	exon	4053955	4054031	.	+	.	ID=CBEC_354628;Parent=CBEC_354624
I	QG2082_V1	intron	4054032	4054492	.	+	0	Parent=CBEC_354624;ID=CBEC_354624_intron
I	QG2082_V1	CDS	4054493	4054591	.	+	0	ID=CBEC_354636;Parent=CBEC_354624
I	QG2082_V1	exon	4054493	4054591	.	+	.	ID=CBEC_354629;Parent=CBEC_354624
I	QG2082_V1	intron	4054592	4054638	.	+	0	Parent=CBEC_354624;ID=CBEC_354624_intron
I	QG2082_V1	CDS	4054639	4054797	.	+	0	ID=CBEC_354637;Parent=CBEC_354624
I	QG2082_V1	exon	4054639	4054797	.	+	.	ID=CBEC_354630;Parent=CBEC_354624
I	QG2082_V1	intron	4054798	4055801	.	+	0	Parent=CBEC_354624;ID=CBEC_354624_intron
I	QG2082_V1	repeat_region	4054982	4055027	.	.	.	X=Cluster794_5XXXXUnknown;ID=Cluster794_5XXXXUnknown;intact=TRUE
I	QG2082_V1	repeat_region	4055110	4055274	.	.	.	X=Cluster939_5XXXXUnknown;ID=Cluster939_5XXXXUnknown;intact=TRUE
I	QG2082_V1	CDS	4055802	4056008	.	+	0	ID=CBEC_354638;Parent=CBEC_354624
I	QG2082_V1	exon	4055802	4056008	.	+	.	ID=CBEC_354631;Parent=CBEC_354624
I	QG2082_V1	CDS	4056752	4056802	.	+	0	ID=CBEC_354662;Parent=CBEC_354650
I	QG2082_V1	exon	4056752	4056802	.	+	.	ID=CBEC_354651;Parent=CBEC_354650
I	QG2082_V1	gene	4056752	4060936	.	+	.	ID=CBEC_354649;Name=EVM prediction I.756
I	QG2082_V1	mRNA	4056752	4060936	.	+	.	ID=CBEC_354650;Parent=CBEC_354649;Name=EVM prediction I.756;InterPro=IPR003326,IPR042312,IPR000436
I	QG2082_V1	intron	4056803	4056847	.	+	0	Parent=CBEC_354650;ID=CBEC_354650_intron
I	QG2082_V1	CDS	4056848	4057050	.	+	0	ID=CBEC_354663;Parent=CBEC_354650
I	QG2082_V1	exon	4056848	4057050	.	+	.	ID=CBEC_354652;Parent=CBEC_354650
I	QG2082_V1	intron	4057051	4057492	.	+	1	Parent=CBEC_354650;ID=CBEC_354650_intron
I	QG2082_V1	CDS	4057493	4058019	.	+	1	ID=CBEC_354664;Parent=CBEC_354650
I	QG2082_V1	exon	4057493	4058019	.	+	.	ID=CBEC_354653;Parent=CBEC_354650
I	QG2082_V1	intron	4058020	4058061	.	+	2	Parent=CBEC_354650;ID=CBEC_354650_intron
I	QG2082_V1	CDS	4058062	4059360	.	+	2	ID=CBEC_354665;Parent=CBEC_354650
I	QG2082_V1	exon	4058062	4059360	.	+	.	ID=CBEC_354654;Parent=CBEC_354650
I	QG2082_V1	intron	4059361	4059409	.	+	2	Parent=CBEC_354650;ID=CBEC_354650_intron
I	QG2082_V1	CDS	4059410	4059960	.	+	2	ID=CBEC_354666;Parent=CBEC_354650
I	QG2082_V1	exon	4059410	4059960	.	+	.	ID=CBEC_354655;Parent=CBEC_354650
I	QG2082_V1	intron	4059961	4060002	.	+	0	Parent=CBEC_354650;ID=CBEC_354650_intron
I	QG2082_V1	CDS	4060003	4060116	.	+	0	ID=CBEC_354667;Parent=CBEC_354650
I	QG2082_V1	exon	4060003	4060116	.	+	.	ID=CBEC_354656;Parent=CBEC_354650
I	QG2082_V1	intron	4060117	4060163	.	+	0	Parent=CBEC_354650;ID=CBEC_354650_intron
I	QG2082_V1	CDS	4060164	4060286	.	+	0	ID=CBEC_354668;Parent=CBEC_354650
I	QG2082_V1	exon	4060164	4060286	.	+	.	ID=CBEC_354657;Parent=CBEC_354650
I	QG2082_V1	intron	4060287	4060327	.	+	0	Parent=CBEC_354650;ID=CBEC_354650_intron
I	QG2082_V1	CDS	4060328	4060444	.	+	0	ID=CBEC_354669;Parent=CBEC_354650
I	QG2082_V1	exon	4060328	4060444	.	+	.	ID=CBEC_354658;Parent=CBEC_354650
I	QG2082_V1	intron	4060445	4060484	.	+	0	Parent=CBEC_354650;ID=CBEC_354650_intron
I	QG2082_V1	CDS	4060485	4060556	.	+	0	ID=CBEC_354670;Parent=CBEC_354650
I	QG2082_V1	exon	4060485	4060556	.	+	.	ID=CBEC_354659;Parent=CBEC_354650
I	QG2082_V1	intron	4060557	4060601	.	+	0	Parent=CBEC_354650;ID=CBEC_354650_intron
I	QG2082_V1	CDS	4060602	4060842	.	+	0	ID=CBEC_354671;Parent=CBEC_354650
I	QG2082_V1	exon	4060602	4060842	.	+	.	ID=CBEC_354660;Parent=CBEC_354650
I	QG2082_V1	intron	4060843	4060886	.	+	2	Parent=CBEC_354650;ID=CBEC_354650_intron
I	QG2082_V1	CDS	4060887	4060936	.	+	2	ID=CBEC_354672;Parent=CBEC_354650
I	QG2082_V1	exon	4060887	4060936	.	+	.	ID=CBEC_354661;Parent=CBEC_354650
I	QG2082_V1	exon	4061574	4061636	.	+	.	ID=CBEC_354685;Parent=CBEC_354684
I	QG2082_V1	exon	4061574	4061636	.	+	.	ID=CBEC_354696;Parent=CBEC_354695
I	QG2082_V1	exon	4061574	4061636	.	+	.	ID=CBEC_354707;Parent=CBEC_354706
I	QG2082_V1	five_prime_UTR	4061574	4061581	.	+	.	ID=CBEC_354693;Parent=CBEC_354684
I	QG2082_V1	five_prime_UTR	4061574	4061581	.	+	.	ID=CBEC_354704;Parent=CBEC_354695
I	QG2082_V1	five_prime_UTR	4061574	4061581	.	+	.	ID=CBEC_354713;Parent=CBEC_354706
I	QG2082_V1	gene	4061574	4062883	.	+	.	ID=CBEC_354683;Name=EVM prediction I.757;celegans_gene_ids=WBGene00021005;celegans_gene_names=ule-1
I	QG2082_V1	mRNA	4061574	4062880	.	+	.	ID=CBEC_354684;Parent=CBEC_354683;Name=EVM prediction I.757;InterPro=IPR036508;Gene_Ontology=GO:0008061
I	QG2082_V1	mRNA	4061574	4062881	.	+	.	ID=CBEC_354695;Parent=CBEC_354683;Name=EVM prediction I.757;InterPro=IPR036508,IPR002557;Gene_Ontology=GO:0008061,GO:0005576
I	QG2082_V1	mRNA	4061574	4062883	.	+	.	ID=CBEC_354706;Parent=CBEC_354683;Name=EVM prediction I.757;InterPro=IPR036508;Gene_Ontology=GO:0008061
I	QG2082_V1	CDS	4061582	4061636	.	+	0	ID=CBEC_354689;Parent=CBEC_354684
I	QG2082_V1	CDS	4061582	4061636	.	+	0	ID=CBEC_354700;Parent=CBEC_354695
I	QG2082_V1	CDS	4061582	4061636	.	+	0	ID=CBEC_354710;Parent=CBEC_354706
I	QG2082_V1	intron	4061637	4061684	.	+	2	Parent=CBEC_354684;ID=CBEC_354684_intron
I	QG2082_V1	intron	4061637	4061684	.	+	2	Parent=CBEC_354695;ID=CBEC_354695_intron
I	QG2082_V1	intron	4061637	4061684	.	+	2	Parent=CBEC_354706;ID=CBEC_354706_intron
I	QG2082_V1	CDS	4061685	4061812	.	+	2	ID=CBEC_354690;Parent=CBEC_354684
I	QG2082_V1	CDS	4061685	4061812	.	+	2	ID=CBEC_354701;Parent=CBEC_354695
I	QG2082_V1	CDS	4061685	4061812	.	+	2	ID=CBEC_354711;Parent=CBEC_354706
I	QG2082_V1	exon	4061685	4061812	.	+	.	ID=CBEC_354686;Parent=CBEC_354684
I	QG2082_V1	exon	4061685	4061812	.	+	.	ID=CBEC_354697;Parent=CBEC_354695
I	QG2082_V1	exon	4061685	4061812	.	+	.	ID=CBEC_354708;Parent=CBEC_354706
I	QG2082_V1	intron	4061813	4061858	.	+	0	Parent=CBEC_354684;ID=CBEC_354684_intron
I	QG2082_V1	intron	4061813	4061858	.	+	0	Parent=CBEC_354695;ID=CBEC_354695_intron
I	QG2082_V1	intron	4061813	4061858	.	+	0	Parent=CBEC_354706;ID=CBEC_354706_intron
I	QG2082_V1	CDS	4061859	4062216	.	+	0	ID=CBEC_354702;Parent=CBEC_354695
I	QG2082_V1	CDS	4061859	4062235	.	+	0	ID=CBEC_354691;Parent=CBEC_354684
I	QG2082_V1	CDS	4061859	4062248	.	+	0	ID=CBEC_354712;Parent=CBEC_354706
I	QG2082_V1	exon	4061859	4062216	.	+	.	ID=CBEC_354698;Parent=CBEC_354695
I	QG2082_V1	exon	4061859	4062235	.	+	.	ID=CBEC_354687;Parent=CBEC_354684
I	QG2082_V1	exon	4061859	4062883	.	+	.	ID=CBEC_354709;Parent=CBEC_354706
I	QG2082_V1	repeat_region	4062073	4062128	.	.	.	X=CCAn_3XXXXSimple_repeat;ID=CCAn_3XXXXSimple_repeat;intact=TRUE
I	QG2082_V1	intron	4062217	4062620	.	+	2	Parent=CBEC_354695;ID=CBEC_354695_intron
I	QG2082_V1	repeat_region	4062218	4062558	.	.	.	X=Cluster434_171XXXXDNA-TcMar-Tc1;ID=Cluster434_171XXXXDNA-TcMar-Tc1;intact=TRUE
I	QG2082_V1	intron	4062236	4062582	.	+	1	Parent=CBEC_354684;ID=CBEC_354684_intron
I	QG2082_V1	three_prime_UTR	4062249	4062883	.	+	.	ID=CBEC_354714;Parent=CBEC_354706
I	QG2082_V1	repeat_region	4062559	4062587	.	.	.	X=Cluster1323_53XXXXUnknown;ID=Cluster1323_53XXXXUnknown;intact=TRUE
I	QG2082_V1	CDS	4062583	4062595	.	+	1	ID=CBEC_354692;Parent=CBEC_354684
I	QG2082_V1	exon	4062583	4062880	.	+	.	ID=CBEC_354688;Parent=CBEC_354684
I	QG2082_V1	repeat_region	4062588	4062596	.	.	.	X=Cluster1323_53XXXXUnknown;ID=Cluster1323_53XXXXUnknown;intact=TRUE
I	QG2082_V1	three_prime_UTR	4062596	4062880	.	+	.	ID=CBEC_354694;Parent=CBEC_354684
I	QG2082_V1	CDS	4062621	4062808	.	+	2	ID=CBEC_354703;Parent=CBEC_354695
I	QG2082_V1	exon	4062621	4062881	.	+	.	ID=CBEC_354699;Parent=CBEC_354695
I	QG2082_V1	three_prime_UTR	4062809	4062881	.	+	.	ID=CBEC_354705;Parent=CBEC_354695
I	QG2082_V1	repeat_region	4063468	4063534	.	.	.	X=TTCTn_2XXXXSimple_repeat;ID=TTCTn_2XXXXSimple_repeat;intact=TRUE
I	QG2082_V1	CDS	4064572	4064615	.	+	0	ID=CBEC_354747;Parent=CBEC_354726
I	QG2082_V1	exon	4064572	4064615	.	+	.	ID=CBEC_354727;Parent=CBEC_354726
I	QG2082_V1	gene	4064572	4078955	.	+	.	ID=CBEC_354725;Name=EVM prediction I.758;celegans_gene_ids=WBGene00021009;celegans_gene_names=afd-1
I	QG2082_V1	mRNA	4064572	4078955	.	+	.	ID=CBEC_354726;Parent=CBEC_354725;Name=EVM prediction I.758;InterPro=IPR000159,IPR037977,IPR001478,IPR036034,IPR029071,IPR028842,IPR000253,IPR002710,IPR008984;Gene_Ontology=GO:0007165,GO:0005515,GO:0005911
I	QG2082_V1	intron	4064616	4064946	.	+	1	Parent=CBEC_354726;ID=CBEC_354726_intron
I	QG2082_V1	repeat_region	4064724	4064790	.	.	.	X=CTTn_17XXXXSimple_repeat;ID=CTTn_17XXXXSimple_repeat;intact=TRUE
I	QG2082_V1	CDS	4064947	4065088	.	+	1	ID=CBEC_354748;Parent=CBEC_354726
I	QG2082_V1	exon	4064947	4065088	.	+	.	ID=CBEC_354728;Parent=CBEC_354726
I	QG2082_V1	intron	4065089	4065343	.	+	0	Parent=CBEC_354726;ID=CBEC_354726_intron
I	QG2082_V1	CDS	4065344	4065616	.	+	0	ID=CBEC_354749;Parent=CBEC_354726
I	QG2082_V1	exon	4065344	4065616	.	+	.	ID=CBEC_354729;Parent=CBEC_354726
I	QG2082_V1	intron	4065617	4065714	.	+	0	Parent=CBEC_354726;ID=CBEC_354726_intron
I	QG2082_V1	CDS	4065715	4065799	.	+	0	ID=CBEC_354750;Parent=CBEC_354726
I	QG2082_V1	exon	4065715	4065799	.	+	.	ID=CBEC_354730;Parent=CBEC_354726
I	QG2082_V1	intron	4065800	4065846	.	+	2	Parent=CBEC_354726;ID=CBEC_354726_intron
I	QG2082_V1	CDS	4065847	4066005	.	+	2	ID=CBEC_354751;Parent=CBEC_354726
I	QG2082_V1	exon	4065847	4066005	.	+	.	ID=CBEC_354731;Parent=CBEC_354726
I	QG2082_V1	intron	4066006	4066050	.	+	2	Parent=CBEC_354726;ID=CBEC_354726_intron
I	QG2082_V1	CDS	4066051	4066205	.	+	2	ID=CBEC_354752;Parent=CBEC_354726
I	QG2082_V1	exon	4066051	4066205	.	+	.	ID=CBEC_354732;Parent=CBEC_354726
I	QG2082_V1	intron	4066206	4067346	.	+	0	Parent=CBEC_354726;ID=CBEC_354726_intron
I	QG2082_V1	CDS	4067347	4067510	.	+	0	ID=CBEC_354753;Parent=CBEC_354726
I	QG2082_V1	exon	4067347	4067510	.	+	.	ID=CBEC_354733;Parent=CBEC_354726
I	QG2082_V1	intron	4067511	4067845	.	+	1	Parent=CBEC_354726;ID=CBEC_354726_intron
I	QG2082_V1	CDS	4067846	4067958	.	+	1	ID=CBEC_354754;Parent=CBEC_354726
I	QG2082_V1	exon	4067846	4067958	.	+	.	ID=CBEC_354734;Parent=CBEC_354726
I	QG2082_V1	intron	4067959	4068000	.	+	2	Parent=CBEC_354726;ID=CBEC_354726_intron
I	QG2082_V1	CDS	4068001	4068098	.	+	2	ID=CBEC_354755;Parent=CBEC_354726
I	QG2082_V1	exon	4068001	4068098	.	+	.	ID=CBEC_354735;Parent=CBEC_354726
I	QG2082_V1	intron	4068099	4068143	.	+	0	Parent=CBEC_354726;ID=CBEC_354726_intron
I	QG2082_V1	CDS	4068144	4068239	.	+	0	ID=CBEC_354756;Parent=CBEC_354726
I	QG2082_V1	exon	4068144	4068239	.	+	.	ID=CBEC_354736;Parent=CBEC_354726
I	QG2082_V1	intron	4068240	4071321	.	+	0	Parent=CBEC_354726;ID=CBEC_354726_intron
I	QG2082_V1	repeat_region	4068470	4068488	.	.	.	X=TTAn_1XXXXSimple_repeat;ID=TTAn_1XXXXSimple_repeat;intact=TRUE
I	QG2082_V1	repeat_region	4068919	4068965	.	.	.	X=CTTCCGn_1XXXXSimple_repeat;ID=CTTCCGn_1XXXXSimple_repeat;intact=TRUE
I	QG2082_V1	CDS	4071322	4071486	.	+	0	ID=CBEC_354757;Parent=CBEC_354726
I	QG2082_V1	exon	4071322	4071486	.	+	.	ID=CBEC_354737;Parent=CBEC_354726
I	QG2082_V1	intron	4071487	4071717	.	+	0	Parent=CBEC_354726;ID=CBEC_354726_intron
I	QG2082_V1	CDS	4071718	4071827	.	+	0	ID=CBEC_354758;Parent=CBEC_354726
I	QG2082_V1	exon	4071718	4071827	.	+	.	ID=CBEC_354738;Parent=CBEC_354726
I	QG2082_V1	intron	4071828	4074561	.	+	1	Parent=CBEC_354726;ID=CBEC_354726_intron
I	QG2082_V1	repeat_region	4071904	4071955	.	.	.	X=CTn_17XXXXSimple_repeat;ID=CTn_17XXXXSimple_repeat;intact=TRUE
I	QG2082_V1	repeat_region	4073122	4073153	.	.	.	X=CTn_18XXXXSimple_repeat;ID=CTn_18XXXXSimple_repeat;intact=TRUE
I	QG2082_V1	CDS	4074562	4074626	.	+	1	ID=CBEC_354759;Parent=CBEC_354726
I	QG2082_V1	exon	4074562	4074626	.	+	.	ID=CBEC_354739;Parent=CBEC_354726
I	QG2082_V1	intron	4074627	4074667	.	+	2	Parent=CBEC_354726;ID=CBEC_354726_intron
I	QG2082_V1	CDS	4074668	4075296	.	+	2	ID=CBEC_354760;Parent=CBEC_354726
I	QG2082_V1	exon	4074668	4075296	.	+	.	ID=CBEC_354740;Parent=CBEC_354726
I	QG2082_V1	intron	4075297	4075347	.	+	0	Parent=CBEC_354726;ID=CBEC_354726_intron
I	QG2082_V1	CDS	4075348	4076022	.	+	0	ID=CBEC_354761;Parent=CBEC_354726
I	QG2082_V1	exon	4075348	4076022	.	+	.	ID=CBEC_354741;Parent=CBEC_354726
I	QG2082_V1	intron	4076023	4076070	.	+	0	Parent=CBEC_354726;ID=CBEC_354726_intron
I	QG2082_V1	CDS	4076071	4076166	.	+	0	ID=CBEC_354762;Parent=CBEC_354726
I	QG2082_V1	exon	4076071	4076166	.	+	.	ID=CBEC_354742;Parent=CBEC_354726
I	QG2082_V1	intron	4076167	4076666	.	+	0	Parent=CBEC_354726;ID=CBEC_354726_intron
I	QG2082_V1	CDS	4076667	4076815	.	+	0	ID=CBEC_354763;Parent=CBEC_354726
I	QG2082_V1	exon	4076667	4076815	.	+	.	ID=CBEC_354743;Parent=CBEC_354726
I	QG2082_V1	intron	4076816	4076866	.	+	1	Parent=CBEC_354726;ID=CBEC_354726_intron
I	QG2082_V1	CDS	4076867	4077629	.	+	1	ID=CBEC_354764;Parent=CBEC_354726
I	QG2082_V1	exon	4076867	4077629	.	+	.	ID=CBEC_354744;Parent=CBEC_354726
I	QG2082_V1	intron	4077630	4077732	.	+	0	Parent=CBEC_354726;ID=CBEC_354726_intron
I	QG2082_V1	CDS	4077733	4078662	.	+	0	ID=CBEC_354765;Parent=CBEC_354726
I	QG2082_V1	exon	4077733	4078662	.	+	.	ID=CBEC_354745;Parent=CBEC_354726
I	QG2082_V1	intron	4078663	4078709	.	+	0	Parent=CBEC_354726;ID=CBEC_354726_intron
I	QG2082_V1	CDS	4078710	4078955	.	+	0	ID=CBEC_354766;Parent=CBEC_354726
I	QG2082_V1	exon	4078710	4078955	.	+	.	ID=CBEC_354746;Parent=CBEC_354726
I	QG2082_V1	repeat_region	4079713	4080075	.	.	.	X=Cluster434_172XXXXDNA-TcMar-Tc1;ID=Cluster434_172XXXXDNA-TcMar-Tc1;intact=TRUE
I	QG2082_V1	repeat_region	4080378	4080412	.	.	.	X=TCn_13XXXXSimple_repeat;ID=TCn_13XXXXSimple_repeat;intact=TRUE
I	QG2082_V1	CDS	4081220	4081280	.	+	0	ID=CBEC_354784;Parent=CBEC_354778
I	QG2082_V1	exon	4081220	4081280	.	+	.	ID=CBEC_354779;Parent=CBEC_354778
I	QG2082_V1	gene	4081220	4082174	.	+	.	ID=CBEC_354777;Name=EVM prediction I.759;celegans_gene_ids=WBGene00021008;celegans_gene_names=W03F11.5
I	QG2082_V1	mRNA	4081220	4082174	.	+	.	ID=CBEC_354778;Parent=CBEC_354777;Name=EVM prediction I.759
I	QG2082_V1	intron	4081281	4081322	.	+	2	Parent=CBEC_354778;ID=CBEC_354778_intron
I	QG2082_V1	CDS	4081323	4081435	.	+	2	ID=CBEC_354785;Parent=CBEC_354778
I	QG2082_V1	exon	4081323	4081435	.	+	.	ID=CBEC_354780;Parent=CBEC_354778
I	QG2082_V1	intron	4081436	4081479	.	+	0	Parent=CBEC_354778;ID=CBEC_354778_intron
I	QG2082_V1	CDS	4081480	4081602	.	+	0	ID=CBEC_354786;Parent=CBEC_354778
I	QG2082_V1	exon	4081480	4081602	.	+	.	ID=CBEC_354781;Parent=CBEC_354778
I	QG2082_V1	intron	4081603	4081647	.	+	0	Parent=CBEC_354778;ID=CBEC_354778_intron
I	QG2082_V1	CDS	4081648	4081935	.	+	0	ID=CBEC_354787;Parent=CBEC_354778
I	QG2082_V1	exon	4081648	4081935	.	+	.	ID=CBEC_354782;Parent=CBEC_354778
I	QG2082_V1	repeat_region	4081854	4081902	.	.	.	X=GA-rich_113XXXXGA-rich;ID=GA-rich_113XXXXGA-rich;intact=TRUE
I	QG2082_V1	intron	4081936	4081976	.	+	0	Parent=CBEC_354778;ID=CBEC_354778_intron
I	QG2082_V1	CDS	4081977	4082174	.	+	0	ID=CBEC_354788;Parent=CBEC_354778
I	QG2082_V1	exon	4081977	4082174	.	+	.	ID=CBEC_354783;Parent=CBEC_354778
I	QG2082_V1	repeat_region	4081998	4082111	.	.	.	X=Cluster871_10XXXXUnknown;ID=Cluster871_10XXXXUnknown;intact=TRUE
I	QG2082_V1	CDS	4082277	4082423	.	-	0	ID=CBEC_354806;Parent=CBEC_354800
I	QG2082_V1	exon	4082277	4082423	.	-	.	ID=CBEC_354801;Parent=CBEC_354800
I	QG2082_V1	gene	4082277	4083114	.	-	.	ID=CBEC_354799;Name=EVM prediction I.760;celegans_gene_ids=WBGene00021006;celegans_gene_names=dct-9
I	QG2082_V1	mRNA	4082277	4083114	.	-	.	ID=CBEC_354800;Parent=CBEC_354799;Name=EVM prediction I.760;InterPro=IPR000535,IPR008962,IPR013783
I	QG2082_V1	intron	4082424	4082465	.	-	0	Parent=CBEC_354800;ID=CBEC_354800_intron
I	QG2082_V1	CDS	4082466	4082651	.	-	0	ID=CBEC_354807;Parent=CBEC_354800
I	QG2082_V1	exon	4082466	4082651	.	-	.	ID=CBEC_354802;Parent=CBEC_354800
I	QG2082_V1	intron	4082652	4082694	.	-	1	Parent=CBEC_354800;ID=CBEC_354800_intron
I	QG2082_V1	CDS	4082695	4082803	.	-	1	ID=CBEC_354808;Parent=CBEC_354800
I	QG2082_V1	exon	4082695	4082803	.	-	.	ID=CBEC_354803;Parent=CBEC_354800
I	QG2082_V1	intron	4082804	4082852	.	-	2	Parent=CBEC_354800;ID=CBEC_354800_intron
I	QG2082_V1	CDS	4082853	4083054	.	-	2	ID=CBEC_354809;Parent=CBEC_354800
I	QG2082_V1	exon	4082853	4083054	.	-	.	ID=CBEC_354804;Parent=CBEC_354800
I	QG2082_V1	intron	4083055	4083095	.	-	0	Parent=CBEC_354800;ID=CBEC_354800_intron
I	QG2082_V1	CDS	4083096	4083114	.	-	0	ID=CBEC_354810;Parent=CBEC_354800
I	QG2082_V1	exon	4083096	4083114	.	-	.	ID=CBEC_354805;Parent=CBEC_354800
I	QG2082_V1	repeat_region	4083189	4083226	.	.	.	X=Tn_78XXXXSimple_repeat;ID=Tn_78XXXXSimple_repeat;intact=TRUE
I	QG2082_V1	repeat_region	4083592	4083646	.	.	.	X=CTTn_18XXXXSimple_repeat;ID=CTTn_18XXXXSimple_repeat;intact=TRUE
I	QG2082_V1	repeat_region	4084350	4084530	.	.	.	X=Cluster305_565XXXXDNA-TcMar-Tc1;ID=Cluster305_565XXXXDNA-TcMar-Tc1;intact=TRUE
I	QG2082_V1	repeat_region	4084531	4084561	.	.	.	X=Cluster305_566XXXXDNA-TcMar-Tc1;ID=Cluster305_566XXXXDNA-TcMar-Tc1;intact=TRUE
I	QG2082_V1	repeat_region	4085880	4086040	.	.	.	X=Cluster434_173XXXXDNA-TcMar-Tc1;ID=Cluster434_173XXXXDNA-TcMar-Tc1;intact=TRUE
I	QG2082_V1	repeat_region	4086041	4086057	.	.	.	X=Cluster1376_33XXXXUnknown;ID=Cluster1376_33XXXXUnknown;intact=TRUE
I	QG2082_V1	repeat_region	4086058	4086074	.	.	.	X=Cluster1376_33XXXXUnknown;ID=Cluster1376_33XXXXUnknown;intact=TRUE
I	QG2082_V1	repeat_region	4086093	4086108	.	.	.	X=Cluster1066_29XXXXDNA-TcMar-Tc1;ID=Cluster1066_29XXXXDNA-TcMar-Tc1;intact=TRUE
I	QG2082_V1	repeat_region	4086109	4086195	.	.	.	X=Cluster1066_30XXXXDNA-TcMar-Tc1;ID=Cluster1066_30XXXXDNA-TcMar-Tc1;intact=TRUE
I	QG2082_V1	repeat_region	4086196	4086210	.	.	.	X=Cluster1066_30XXXXDNA-TcMar-Tc1;ID=Cluster1066_30XXXXDNA-TcMar-Tc1;intact=TRUE
I	QG2082_V1	repeat_region	4086229	4086261	.	.	.	X=Cluster1376_34XXXXUnknown;ID=Cluster1376_34XXXXUnknown;intact=TRUE
I	QG2082_V1	repeat_region	4086262	4086262	.	.	.	X=Cluster402_86XXXXDNA-TcMar-Tc1;ID=Cluster402_86XXXXDNA-TcMar-Tc1;intact=TRUE
I	QG2082_V1	repeat_region	4086263	4086433	.	.	.	X=Cluster402_86XXXXDNA-TcMar-Tc1;ID=Cluster402_86XXXXDNA-TcMar-Tc1;intact=TRUE
I	QG2082_V1	CDS	4087143	4087179	.	+	0	ID=CBEC_354854;Parent=CBEC_354822
I	QG2082_V1	exon	4087143	4087179	.	+	.	ID=CBEC_354823;Parent=CBEC_354822
I	QG2082_V1	gene	4087143	4095569	.	+	.	ID=CBEC_354821;Name=EVM prediction I.761;celegans_gene_ids=WBGene00000020;celegans_gene_names=abt-2
I	QG2082_V1	mRNA	4087143	4095569	.	+	.	ID=CBEC_354822;Parent=CBEC_354821;Name=EVM prediction I.761;InterPro=IPR003439,IPR026082,IPR017871,IPR027417,IPR003593,IPR013525;Gene_Ontology=GO:0005524,GO:0016887,GO:0140359,GO:0055085,GO:0016020
I	QG2082_V1	intron	4087180	4087227	.	+	2	Parent=CBEC_354822;ID=CBEC_354822_intron
I	QG2082_V1	CDS	4087228	4087340	.	+	2	ID=CBEC_354855;Parent=CBEC_354822
I	QG2082_V1	exon	4087228	4087340	.	+	.	ID=CBEC_354824;Parent=CBEC_354822
I	QG2082_V1	intron	4087341	4087382	.	+	0	Parent=CBEC_354822;ID=CBEC_354822_intron
I	QG2082_V1	CDS	4087383	4087476	.	+	0	ID=CBEC_354856;Parent=CBEC_354822
I	QG2082_V1	exon	4087383	4087476	.	+	.	ID=CBEC_354825;Parent=CBEC_354822
I	QG2082_V1	intron	4087477	4087697	.	+	2	Parent=CBEC_354822;ID=CBEC_354822_intron
I	QG2082_V1	CDS	4087698	4087857	.	+	2	ID=CBEC_354857;Parent=CBEC_354822
I	QG2082_V1	exon	4087698	4087857	.	+	.	ID=CBEC_354826;Parent=CBEC_354822
I	QG2082_V1	intron	4087858	4087901	.	+	1	Parent=CBEC_354822;ID=CBEC_354822_intron
I	QG2082_V1	CDS	4087902	4088379	.	+	1	ID=CBEC_354858;Parent=CBEC_354822
I	QG2082_V1	exon	4087902	4088379	.	+	.	ID=CBEC_354827;Parent=CBEC_354822
I	QG2082_V1	intron	4088380	4088420	.	+	0	Parent=CBEC_354822;ID=CBEC_354822_intron
I	QG2082_V1	CDS	4088421	4088559	.	+	0	ID=CBEC_354859;Parent=CBEC_354822
I	QG2082_V1	exon	4088421	4088559	.	+	.	ID=CBEC_354828;Parent=CBEC_354822
I	QG2082_V1	intron	4088560	4088602	.	+	2	Parent=CBEC_354822;ID=CBEC_354822_intron
I	QG2082_V1	CDS	4088603	4088988	.	+	2	ID=CBEC_354860;Parent=CBEC_354822
I	QG2082_V1	exon	4088603	4088988	.	+	.	ID=CBEC_354829;Parent=CBEC_354822
I	QG2082_V1	intron	4088989	4089031	.	+	0	Parent=CBEC_354822;ID=CBEC_354822_intron
I	QG2082_V1	CDS	4089032	4089193	.	+	0	ID=CBEC_354861;Parent=CBEC_354822
I	QG2082_V1	exon	4089032	4089193	.	+	.	ID=CBEC_354830;Parent=CBEC_354822
I	QG2082_V1	intron	4089194	4089236	.	+	0	Parent=CBEC_354822;ID=CBEC_354822_intron
I	QG2082_V1	CDS	4089237	4089290	.	+	0	ID=CBEC_354862;Parent=CBEC_354822
I	QG2082_V1	exon	4089237	4089290	.	+	.	ID=CBEC_354831;Parent=CBEC_354822
I	QG2082_V1	intron	4089291	4089338	.	+	0	Parent=CBEC_354822;ID=CBEC_354822_intron
I	QG2082_V1	CDS	4089339	4089465	.	+	0	ID=CBEC_354863;Parent=CBEC_354822
I	QG2082_V1	exon	4089339	4089465	.	+	.	ID=CBEC_354832;Parent=CBEC_354822
I	QG2082_V1	intron	4089466	4089509	.	+	2	Parent=CBEC_354822;ID=CBEC_354822_intron
I	QG2082_V1	CDS	4089510	4089608	.	+	2	ID=CBEC_354864;Parent=CBEC_354822
I	QG2082_V1	exon	4089510	4089608	.	+	.	ID=CBEC_354833;Parent=CBEC_354822
I	QG2082_V1	intron	4089609	4089652	.	+	2	Parent=CBEC_354822;ID=CBEC_354822_intron
I	QG2082_V1	CDS	4089653	4089755	.	+	2	ID=CBEC_354865;Parent=CBEC_354822
I	QG2082_V1	exon	4089653	4089755	.	+	.	ID=CBEC_354834;Parent=CBEC_354822
I	QG2082_V1	intron	4089756	4089799	.	+	1	Parent=CBEC_354822;ID=CBEC_354822_intron
I	QG2082_V1	CDS	4089800	4089905	.	+	1	ID=CBEC_354866;Parent=CBEC_354822
I	QG2082_V1	exon	4089800	4089905	.	+	.	ID=CBEC_354835;Parent=CBEC_354822
I	QG2082_V1	intron	4089906	4089949	.	+	0	Parent=CBEC_354822;ID=CBEC_354822_intron
I	QG2082_V1	CDS	4089950	4090136	.	+	0	ID=CBEC_354867;Parent=CBEC_354822
I	QG2082_V1	exon	4089950	4090136	.	+	.	ID=CBEC_354836;Parent=CBEC_354822
I	QG2082_V1	intron	4090137	4090180	.	+	2	Parent=CBEC_354822;ID=CBEC_354822_intron
I	QG2082_V1	CDS	4090181	4090323	.	+	2	ID=CBEC_354868;Parent=CBEC_354822
I	QG2082_V1	exon	4090181	4090323	.	+	.	ID=CBEC_354837;Parent=CBEC_354822
I	QG2082_V1	intron	4090324	4090368	.	+	0	Parent=CBEC_354822;ID=CBEC_354822_intron
I	QG2082_V1	CDS	4090369	4090687	.	+	0	ID=CBEC_354869;Parent=CBEC_354822
I	QG2082_V1	exon	4090369	4090687	.	+	.	ID=CBEC_354838;Parent=CBEC_354822
I	QG2082_V1	intron	4090688	4090737	.	+	2	Parent=CBEC_354822;ID=CBEC_354822_intron
I	QG2082_V1	CDS	4090738	4090912	.	+	2	ID=CBEC_354870;Parent=CBEC_354822
I	QG2082_V1	exon	4090738	4090912	.	+	.	ID=CBEC_354839;Parent=CBEC_354822
I	QG2082_V1	intron	4090913	4090953	.	+	1	Parent=CBEC_354822;ID=CBEC_354822_intron
I	QG2082_V1	CDS	4090954	4091085	.	+	1	ID=CBEC_354871;Parent=CBEC_354822
I	QG2082_V1	exon	4090954	4091085	.	+	.	ID=CBEC_354840;Parent=CBEC_354822
I	QG2082_V1	intron	4091086	4091129	.	+	1	Parent=CBEC_354822;ID=CBEC_354822_intron
I	QG2082_V1	CDS	4091130	4091784	.	+	1	ID=CBEC_354872;Parent=CBEC_354822
I	QG2082_V1	exon	4091130	4091784	.	+	.	ID=CBEC_354841;Parent=CBEC_354822
I	QG2082_V1	intron	4091785	4091828	.	+	0	Parent=CBEC_354822;ID=CBEC_354822_intron
I	QG2082_V1	CDS	4091829	4091923	.	+	0	ID=CBEC_354873;Parent=CBEC_354822
I	QG2082_V1	exon	4091829	4091923	.	+	.	ID=CBEC_354842;Parent=CBEC_354822
I	QG2082_V1	intron	4091924	4091967	.	+	1	Parent=CBEC_354822;ID=CBEC_354822_intron
I	QG2082_V1	CDS	4091968	4092068	.	+	1	ID=CBEC_354874;Parent=CBEC_354822
I	QG2082_V1	exon	4091968	4092068	.	+	.	ID=CBEC_354843;Parent=CBEC_354822
I	QG2082_V1	intron	4092069	4092125	.	+	2	Parent=CBEC_354822;ID=CBEC_354822_intron
I	QG2082_V1	CDS	4092126	4092495	.	+	2	ID=CBEC_354875;Parent=CBEC_354822
I	QG2082_V1	exon	4092126	4092495	.	+	.	ID=CBEC_354844;Parent=CBEC_354822
I	QG2082_V1	intron	4092496	4092543	.	+	1	Parent=CBEC_354822;ID=CBEC_354822_intron
I	QG2082_V1	CDS	4092544	4092630	.	+	1	ID=CBEC_354876;Parent=CBEC_354822
I	QG2082_V1	exon	4092544	4092630	.	+	.	ID=CBEC_354845;Parent=CBEC_354822
I	QG2082_V1	intron	4092631	4092674	.	+	1	Parent=CBEC_354822;ID=CBEC_354822_intron
I	QG2082_V1	CDS	4092675	4092938	.	+	1	ID=CBEC_354877;Parent=CBEC_354822
I	QG2082_V1	exon	4092675	4092938	.	+	.	ID=CBEC_354846;Parent=CBEC_354822
I	QG2082_V1	intron	4092939	4092979	.	+	1	Parent=CBEC_354822;ID=CBEC_354822_intron
I	QG2082_V1	CDS	4092980	4093317	.	+	1	ID=CBEC_354878;Parent=CBEC_354822
I	QG2082_V1	exon	4092980	4093317	.	+	.	ID=CBEC_354847;Parent=CBEC_354822
I	QG2082_V1	intron	4093318	4093360	.	+	2	Parent=CBEC_354822;ID=CBEC_354822_intron
I	QG2082_V1	CDS	4093361	4093620	.	+	2	ID=CBEC_354879;Parent=CBEC_354822
I	QG2082_V1	exon	4093361	4093620	.	+	.	ID=CBEC_354848;Parent=CBEC_354822
I	QG2082_V1	intron	4093621	4093664	.	+	0	Parent=CBEC_354822;ID=CBEC_354822_intron
I	QG2082_V1	CDS	4093665	4093928	.	+	0	ID=CBEC_354880;Parent=CBEC_354822
I	QG2082_V1	exon	4093665	4093928	.	+	.	ID=CBEC_354849;Parent=CBEC_354822
I	QG2082_V1	intron	4093929	4093974	.	+	0	Parent=CBEC_354822;ID=CBEC_354822_intron
I	QG2082_V1	CDS	4093975	4094582	.	+	0	ID=CBEC_354881;Parent=CBEC_354822
I	QG2082_V1	exon	4093975	4094582	.	+	.	ID=CBEC_354850;Parent=CBEC_354822
I	QG2082_V1	intron	4094583	4094624	.	+	1	Parent=CBEC_354822;ID=CBEC_354822_intron
I	QG2082_V1	CDS	4094625	4094775	.	+	1	ID=CBEC_354882;Parent=CBEC_354822
I	QG2082_V1	exon	4094625	4094775	.	+	.	ID=CBEC_354851;Parent=CBEC_354822
I	QG2082_V1	intron	4094776	4094818	.	+	0	Parent=CBEC_354822;ID=CBEC_354822_intron
I	QG2082_V1	CDS	4094819	4095337	.	+	0	ID=CBEC_354883;Parent=CBEC_354822
I	QG2082_V1	exon	4094819	4095337	.	+	.	ID=CBEC_354852;Parent=CBEC_354822
I	QG2082_V1	intron	4095338	4095389	.	+	0	Parent=CBEC_354822;ID=CBEC_354822_intron
I	QG2082_V1	CDS	4095390	4095569	.	+	0	ID=CBEC_354884;Parent=CBEC_354822
I	QG2082_V1	exon	4095390	4095569	.	+	.	ID=CBEC_354853;Parent=CBEC_354822
I	QG2082_V1	exon	4095700	4095889	.	-	.	ID=CBEC_354897;Parent=CBEC_354896
I	QG2082_V1	gene	4095700	4098425	.	-	.	ID=CBEC_354895;Name=EVM prediction I.762;celegans_gene_ids=WBGene00017398;celegans_gene_names=slc-17.6
I	QG2082_V1	mRNA	4095700	4098425	.	-	.	ID=CBEC_354896;Parent=CBEC_354895;Name=EVM prediction I.762;InterPro=IPR011701,IPR020846,IPR036259;Gene_Ontology=GO:0022857,GO:0055085
I	QG2082_V1	three_prime_UTR	4095700	4095784	.	-	.	ID=CBEC_354924;Parent=CBEC_354896
I	QG2082_V1	exon	4095733	4095889	.	-	.	ID=CBEC_354926;Parent=CBEC_354925
I	QG2082_V1	mRNA	4095733	4098425	.	-	.	ID=CBEC_354925;Parent=CBEC_354895;Name=EVM prediction I.762;InterPro=IPR036259,IPR020846,IPR011701;Gene_Ontology=GO:0022857,GO:0055085
I	QG2082_V1	three_prime_UTR	4095733	4095784	.	-	.	ID=CBEC_354955;Parent=CBEC_354925
I	QG2082_V1	CDS	4095785	4095889	.	-	0	ID=CBEC_354910;Parent=CBEC_354896
I	QG2082_V1	CDS	4095785	4095889	.	-	0	ID=CBEC_354940;Parent=CBEC_354925
I	QG2082_V1	intron	4095890	4095931	.	-	0	Parent=CBEC_354925;ID=CBEC_354925_intron
I	QG2082_V1	intron	4095890	4096064	.	-	2	Parent=CBEC_354896;ID=CBEC_354896_intron
I	QG2082_V1	CDS	4095932	4096018	.	-	0	ID=CBEC_354941;Parent=CBEC_354925
I	QG2082_V1	exon	4095932	4096018	.	-	.	ID=CBEC_354927;Parent=CBEC_354925
I	QG2082_V1	intron	4096019	4096064	.	-	2	Parent=CBEC_354925;ID=CBEC_354925_intron
I	QG2082_V1	CDS	4096065	4096237	.	-	2	ID=CBEC_354911;Parent=CBEC_354896
I	QG2082_V1	CDS	4096065	4096237	.	-	2	ID=CBEC_354942;Parent=CBEC_354925
I	QG2082_V1	exon	4096065	4096237	.	-	.	ID=CBEC_354898;Parent=CBEC_354896
I	QG2082_V1	exon	4096065	4096237	.	-	.	ID=CBEC_354928;Parent=CBEC_354925
I	QG2082_V1	intron	4096238	4096279	.	-	0	Parent=CBEC_354896;ID=CBEC_354896_intron
I	QG2082_V1	intron	4096238	4096279	.	-	0	Parent=CBEC_354925;ID=CBEC_354925_intron
I	QG2082_V1	CDS	4096280	4096367	.	-	0	ID=CBEC_354912;Parent=CBEC_354896
I	QG2082_V1	CDS	4096280	4096367	.	-	0	ID=CBEC_354943;Parent=CBEC_354925
I	QG2082_V1	exon	4096280	4096367	.	-	.	ID=CBEC_354899;Parent=CBEC_354896
I	QG2082_V1	exon	4096280	4096367	.	-	.	ID=CBEC_354929;Parent=CBEC_354925
I	QG2082_V1	intron	4096368	4096411	.	-	0	Parent=CBEC_354896;ID=CBEC_354896_intron
I	QG2082_V1	intron	4096368	4096411	.	-	0	Parent=CBEC_354925;ID=CBEC_354925_intron
I	QG2082_V1	CDS	4096412	4096501	.	-	0	ID=CBEC_354913;Parent=CBEC_354896
I	QG2082_V1	CDS	4096412	4096501	.	-	0	ID=CBEC_354944;Parent=CBEC_354925
I	QG2082_V1	exon	4096412	4096501	.	-	.	ID=CBEC_354900;Parent=CBEC_354896
I	QG2082_V1	exon	4096412	4096501	.	-	.	ID=CBEC_354930;Parent=CBEC_354925
I	QG2082_V1	intron	4096502	4096548	.	-	2	Parent=CBEC_354896;ID=CBEC_354896_intron
I	QG2082_V1	intron	4096502	4096548	.	-	2	Parent=CBEC_354925;ID=CBEC_354925_intron
I	QG2082_V1	CDS	4096549	4096700	.	-	2	ID=CBEC_354914;Parent=CBEC_354896
I	QG2082_V1	CDS	4096549	4096700	.	-	2	ID=CBEC_354945;Parent=CBEC_354925
I	QG2082_V1	exon	4096549	4096700	.	-	.	ID=CBEC_354901;Parent=CBEC_354896
I	QG2082_V1	exon	4096549	4096700	.	-	.	ID=CBEC_354931;Parent=CBEC_354925
I	QG2082_V1	intron	4096701	4096748	.	-	0	Parent=CBEC_354896;ID=CBEC_354896_intron
I	QG2082_V1	intron	4096701	4096748	.	-	0	Parent=CBEC_354925;ID=CBEC_354925_intron
I	QG2082_V1	CDS	4096749	4096878	.	-	0	ID=CBEC_354915;Parent=CBEC_354896
I	QG2082_V1	CDS	4096749	4096878	.	-	0	ID=CBEC_354946;Parent=CBEC_354925
I	QG2082_V1	exon	4096749	4096878	.	-	.	ID=CBEC_354902;Parent=CBEC_354896
I	QG2082_V1	exon	4096749	4096878	.	-	.	ID=CBEC_354932;Parent=CBEC_354925
I	QG2082_V1	intron	4096879	4096923	.	-	0	Parent=CBEC_354896;ID=CBEC_354896_intron
I	QG2082_V1	intron	4096879	4096923	.	-	0	Parent=CBEC_354925;ID=CBEC_354925_intron
I	QG2082_V1	CDS	4096924	4097049	.	-	0	ID=CBEC_354916;Parent=CBEC_354896
I	QG2082_V1	CDS	4096924	4097049	.	-	0	ID=CBEC_354947;Parent=CBEC_354925
I	QG2082_V1	exon	4096924	4097049	.	-	.	ID=CBEC_354903;Parent=CBEC_354896
I	QG2082_V1	exon	4096924	4097049	.	-	.	ID=CBEC_354933;Parent=CBEC_354925
I	QG2082_V1	intron	4097050	4097090	.	-	2	Parent=CBEC_354896;ID=CBEC_354896_intron
I	QG2082_V1	intron	4097050	4097090	.	-	2	Parent=CBEC_354925;ID=CBEC_354925_intron
I	QG2082_V1	CDS	4097091	4097251	.	-	2	ID=CBEC_354917;Parent=CBEC_354896
I	QG2082_V1	CDS	4097091	4097251	.	-	2	ID=CBEC_354948;Parent=CBEC_354925
I	QG2082_V1	exon	4097091	4097251	.	-	.	ID=CBEC_354904;Parent=CBEC_354896
I	QG2082_V1	exon	4097091	4097251	.	-	.	ID=CBEC_354934;Parent=CBEC_354925
I	QG2082_V1	intron	4097252	4097296	.	-	2	Parent=CBEC_354896;ID=CBEC_354896_intron
I	QG2082_V1	intron	4097252	4097296	.	-	2	Parent=CBEC_354925;ID=CBEC_354925_intron
I	QG2082_V1	CDS	4097297	4097479	.	-	2	ID=CBEC_354918;Parent=CBEC_354896
I	QG2082_V1	CDS	4097297	4097479	.	-	2	ID=CBEC_354949;Parent=CBEC_354925
I	QG2082_V1	exon	4097297	4097479	.	-	.	ID=CBEC_354905;Parent=CBEC_354896
I	QG2082_V1	exon	4097297	4097479	.	-	.	ID=CBEC_354935;Parent=CBEC_354925
I	QG2082_V1	intron	4097480	4097521	.	-	1	Parent=CBEC_354896;ID=CBEC_354896_intron
I	QG2082_V1	intron	4097480	4097521	.	-	1	Parent=CBEC_354925;ID=CBEC_354925_intron
I	QG2082_V1	CDS	4097522	4097658	.	-	1	ID=CBEC_354919;Parent=CBEC_354896
I	QG2082_V1	CDS	4097522	4097658	.	-	1	ID=CBEC_354950;Parent=CBEC_354925
I	QG2082_V1	exon	4097522	4097658	.	-	.	ID=CBEC_354906;Parent=CBEC_354896
I	QG2082_V1	exon	4097522	4097658	.	-	.	ID=CBEC_354936;Parent=CBEC_354925
I	QG2082_V1	intron	4097659	4097847	.	-	1	Parent=CBEC_354896;ID=CBEC_354896_intron
I	QG2082_V1	intron	4097659	4097847	.	-	1	Parent=CBEC_354925;ID=CBEC_354925_intron
I	QG2082_V1	CDS	4097848	4097973	.	-	1	ID=CBEC_354920;Parent=CBEC_354896
I	QG2082_V1	CDS	4097848	4097973	.	-	1	ID=CBEC_354951;Parent=CBEC_354925
I	QG2082_V1	exon	4097848	4097973	.	-	.	ID=CBEC_354907;Parent=CBEC_354896
I	QG2082_V1	exon	4097848	4097973	.	-	.	ID=CBEC_354937;Parent=CBEC_354925
I	QG2082_V1	intron	4097974	4098068	.	-	2	Parent=CBEC_354896;ID=CBEC_354896_intron
I	QG2082_V1	intron	4097974	4098068	.	-	2	Parent=CBEC_354925;ID=CBEC_354925_intron
I	QG2082_V1	CDS	4098069	4098186	.	-	2	ID=CBEC_354921;Parent=CBEC_354896
I	QG2082_V1	CDS	4098069	4098186	.	-	2	ID=CBEC_354952;Parent=CBEC_354925
I	QG2082_V1	exon	4098069	4098186	.	-	.	ID=CBEC_354908;Parent=CBEC_354896
I	QG2082_V1	exon	4098069	4098186	.	-	.	ID=CBEC_354938;Parent=CBEC_354925
I	QG2082_V1	intron	4098187	4098279	.	-	0	Parent=CBEC_354896;ID=CBEC_354896_intron
I	QG2082_V1	intron	4098187	4098279	.	-	0	Parent=CBEC_354925;ID=CBEC_354925_intron
I	QG2082_V1	CDS	4098280	4098346	.	-	0	ID=CBEC_354922;Parent=CBEC_354896
I	QG2082_V1	CDS	4098280	4098346	.	-	0	ID=CBEC_354953;Parent=CBEC_354925
I	QG2082_V1	exon	4098280	4098425	.	-	.	ID=CBEC_354909;Parent=CBEC_354896
I	QG2082_V1	exon	4098280	4098425	.	-	.	ID=CBEC_354939;Parent=CBEC_354925
I	QG2082_V1	five_prime_UTR	4098347	4098425	.	-	.	ID=CBEC_354923;Parent=CBEC_354896
I	QG2082_V1	five_prime_UTR	4098347	4098425	.	-	.	ID=CBEC_354954;Parent=CBEC_354925
I	QG2082_V1	CDS	4099318	4099389	.	-	0	ID=CBEC_354975;Parent=CBEC_354967
I	QG2082_V1	exon	4099318	4099389	.	-	.	ID=CBEC_354968;Parent=CBEC_354967
I	QG2082_V1	gene	4099318	4100904	.	-	.	ID=CBEC_354966;Name=EVM prediction I.763;celegans_gene_ids=WBGene00017399;celegans_gene_names=lgc-51
I	QG2082_V1	mRNA	4099318	4100904	.	-	.	ID=CBEC_354967;Parent=CBEC_354966;Name=EVM prediction I.763;InterPro=IPR036734,IPR006028,IPR006201,IPR006029,IPR036719,IPR006202,IPR018000,IPR038050;Gene_Ontology=GO:0005230,GO:0006811,GO:0016020,GO:0004888,GO:0005216,GO:0034220
I	QG2082_V1	intron	4099390	4099434	.	-	0	Parent=CBEC_354967;ID=CBEC_354967_intron
I	QG2082_V1	CDS	4099435	4099848	.	-	0	ID=CBEC_354976;Parent=CBEC_354967
I	QG2082_V1	exon	4099435	4099848	.	-	.	ID=CBEC_354969;Parent=CBEC_354967
I	QG2082_V1	intron	4099849	4099894	.	-	0	Parent=CBEC_354967;ID=CBEC_354967_intron
I	QG2082_V1	CDS	4099895	4100092	.	-	0	ID=CBEC_354977;Parent=CBEC_354967
I	QG2082_V1	exon	4099895	4100092	.	-	.	ID=CBEC_354970;Parent=CBEC_354967
I	QG2082_V1	intron	4100093	4100133	.	-	0	Parent=CBEC_354967;ID=CBEC_354967_intron
I	QG2082_V1	CDS	4100134	4100334	.	-	0	ID=CBEC_354978;Parent=CBEC_354967
I	QG2082_V1	exon	4100134	4100334	.	-	.	ID=CBEC_354971;Parent=CBEC_354967
I	QG2082_V1	intron	4100335	4100377	.	-	0	Parent=CBEC_354967;ID=CBEC_354967_intron
I	QG2082_V1	CDS	4100378	4100497	.	-	0	ID=CBEC_354979;Parent=CBEC_354967
I	QG2082_V1	exon	4100378	4100497	.	-	.	ID=CBEC_354972;Parent=CBEC_354967
I	QG2082_V1	intron	4100498	4100540	.	-	1	Parent=CBEC_354967;ID=CBEC_354967_intron
I	QG2082_V1	CDS	4100541	4100733	.	-	1	ID=CBEC_354980;Parent=CBEC_354967
I	QG2082_V1	exon	4100541	4100733	.	-	.	ID=CBEC_354973;Parent=CBEC_354967
I	QG2082_V1	intron	4100734	4100779	.	-	0	Parent=CBEC_354967;ID=CBEC_354967_intron
I	QG2082_V1	CDS	4100780	4100904	.	-	0	ID=CBEC_354981;Parent=CBEC_354967
I	QG2082_V1	exon	4100780	4100904	.	-	.	ID=CBEC_354974;Parent=CBEC_354967
I	QG2082_V1	exon	4101341	4102225	.	+	.	ID=CBEC_354994;Parent=CBEC_354993
I	QG2082_V1	five_prime_UTR	4101341	4101352	.	+	.	ID=CBEC_354998;Parent=CBEC_354993
I	QG2082_V1	gene	4101341	4102557	.	+	.	ID=CBEC_354992;Name=EVM prediction I.764
I	QG2082_V1	mRNA	4101341	4102557	.	+	.	ID=CBEC_354993;Parent=CBEC_354992;Name=EVM prediction I.764
I	QG2082_V1	CDS	4101353	4102225	.	+	0	ID=CBEC_354996;Parent=CBEC_354993
I	QG2082_V1	intron	4102226	4102274	.	+	0	Parent=CBEC_354993;ID=CBEC_354993_intron
I	QG2082_V1	CDS	4102275	4102445	.	+	0	ID=CBEC_354997;Parent=CBEC_354993
I	QG2082_V1	exon	4102275	4102557	.	+	.	ID=CBEC_354995;Parent=CBEC_354993
I	QG2082_V1	three_prime_UTR	4102446	4102557	.	+	.	ID=CBEC_354999;Parent=CBEC_354993
I	QG2082_V1	repeat_region	4103108	4103164	.	.	.	X=Cluster1029_9XXXXDNA-TcMar-Tc1;ID=Cluster1029_9XXXXDNA-TcMar-Tc1;intact=TRUE
I	QG2082_V1	repeat_region	4103228	4103509	.	.	.	X=Cluster247_3XXXXUnknown;ID=Cluster247_3XXXXUnknown;intact=TRUE
I	QG2082_V1	repeat_region	4104592	4105033	.	.	.	X=Cluster113_8XXXXDNA-TcMar-Tc1;ID=Cluster113_8XXXXDNA-TcMar-Tc1;intact=TRUE
I	QG2082_V1	repeat_region	4105063	4105452	.	.	.	X=Cluster761_3XXXXSatellite;ID=Cluster761_3XXXXSatellite;intact=TRUE
I	QG2082_V1	repeat_region	4105510	4105761	.	.	.	X=Cluster113_9XXXXDNA-TcMar-Tc1;ID=Cluster113_9XXXXDNA-TcMar-Tc1;intact=TRUE
I	QG2082_V1	repeat_region	4106224	4106336	.	.	.	X=Cluster247_4XXXXUnknown;ID=Cluster247_4XXXXUnknown;intact=TRUE
I	QG2082_V1	repeat_region	4106480	4106604	.	.	.	X=Cluster1008_4XXXXDNA-TcMar-Tc1;ID=Cluster1008_4XXXXDNA-TcMar-Tc1;intact=TRUE
I	QG2082_V1	repeat_region	4107200	4107430	.	.	.	X=Cluster98_2XXXXUnknown;ID=Cluster98_2XXXXUnknown;intact=TRUE
I	QG2082_V1	repeat_region	4107431	4107542	.	.	.	X=Cluster1275_16XXXXLTR-Gypsy;ID=Cluster1275_16XXXXLTR-Gypsy;intact=TRUE
I	QG2082_V1	repeat_region	4107543	4107818	.	.	.	X=Cluster1275_16XXXXLTR-Gypsy;ID=Cluster1275_16XXXXLTR-Gypsy;intact=TRUE
I	QG2082_V1	repeat_region	4107819	4107819	.	.	.	X=Cluster1365_3XXXXDNA-TcMar-Tc1;ID=Cluster1365_3XXXXDNA-TcMar-Tc1;intact=TRUE
I	QG2082_V1	repeat_region	4107820	4107868	.	.	.	X=Cluster1365_3XXXXDNA-TcMar-Tc1;ID=Cluster1365_3XXXXDNA-TcMar-Tc1;intact=TRUE
I	QG2082_V1	repeat_region	4107869	4107912	.	.	.	X=Cluster1063_53XXXXDNA-TcMar-Tc1;ID=Cluster1063_53XXXXDNA-TcMar-Tc1;intact=TRUE
I	QG2082_V1	repeat_region	4107913	4107956	.	.	.	X=Cluster758_17XXXXUnknown;ID=Cluster758_17XXXXUnknown;intact=TRUE
I	QG2082_V1	repeat_region	4107957	4107958	.	.	.	X=Cluster1485_3XXXXDNA-TcMar-Tc1;ID=Cluster1485_3XXXXDNA-TcMar-Tc1;intact=TRUE
I	QG2082_V1	repeat_region	4107959	4107971	.	.	.	X=Cluster1485_3XXXXDNA-TcMar-Tc1;ID=Cluster1485_3XXXXDNA-TcMar-Tc1;intact=TRUE
I	QG2082_V1	repeat_region	4107972	4108273	.	.	.	X=Cluster1485_3XXXXDNA-TcMar-Tc1;ID=Cluster1485_3XXXXDNA-TcMar-Tc1;intact=TRUE
I	QG2082_V1	repeat_region	4108320	4108337	.	.	.	X=Cluster125_7XXXXUnknown;ID=Cluster125_7XXXXUnknown;intact=TRUE
I	QG2082_V1	repeat_region	4108338	4108365	.	.	.	X=Cluster1260_3XXXXUnknown;ID=Cluster1260_3XXXXUnknown;intact=TRUE
I	QG2082_V1	repeat_region	4108366	4108470	.	.	.	X=Cluster1260_3XXXXUnknown;ID=Cluster1260_3XXXXUnknown;intact=TRUE
I	QG2082_V1	repeat_region	4108471	4108472	.	.	.	X=Cluster121_9XXXXUnknown;ID=Cluster121_9XXXXUnknown;intact=TRUE
I	QG2082_V1	repeat_region	4108473	4108703	.	.	.	X=Cluster121_9XXXXUnknown;ID=Cluster121_9XXXXUnknown;intact=TRUE
I	QG2082_V1	repeat_region	4108717	4108745	.	.	.	X=Cluster1275_17XXXXLTR-Gypsy;ID=Cluster1275_17XXXXLTR-Gypsy;intact=TRUE
I	QG2082_V1	repeat_region	4108746	4108822	.	.	.	X=Cluster158_1XXXXUnknown;ID=Cluster158_1XXXXUnknown;intact=TRUE
I	QG2082_V1	repeat_region	4108823	4108832	.	.	.	X=Cluster105_4XXXXUnknown;ID=Cluster105_4XXXXUnknown;intact=TRUE
I	QG2082_V1	repeat_region	4108833	4108842	.	.	.	X=Cluster105_4XXXXUnknown;ID=Cluster105_4XXXXUnknown;intact=TRUE
I	QG2082_V1	repeat_region	4108843	4109217	.	.	.	X=Cluster105_4XXXXUnknown;ID=Cluster105_4XXXXUnknown;intact=TRUE
I	QG2082_V1	CDS	4109643	4109846	.	-	0	ID=CBEC_355014;Parent=CBEC_355011
I	QG2082_V1	exon	4109643	4109846	.	-	.	ID=CBEC_355012;Parent=CBEC_355011
I	QG2082_V1	gene	4109643	4110380	.	-	.	ID=CBEC_355010;Name=EVM prediction I.765
I	QG2082_V1	mRNA	4109643	4110380	.	-	.	ID=CBEC_355011;Parent=CBEC_355010;Name=EVM prediction I.765
I	QG2082_V1	intron	4109847	4109894	.	-	0	Parent=CBEC_355011;ID=CBEC_355011_intron
I	QG2082_V1	CDS	4109895	4110380	.	-	0	ID=CBEC_355015;Parent=CBEC_355011
I	QG2082_V1	exon	4109895	4110380	.	-	.	ID=CBEC_355013;Parent=CBEC_355011
I	QG2082_V1	CDS	4110629	4111114	.	+	0	ID=CBEC_355030;Parent=CBEC_355027
I	QG2082_V1	exon	4110629	4111114	.	+	.	ID=CBEC_355028;Parent=CBEC_355027
I	QG2082_V1	gene	4110629	4111369	.	+	.	ID=CBEC_355026;Name=EVM prediction I.766
I	QG2082_V1	mRNA	4110629	4111369	.	+	.	ID=CBEC_355027;Parent=CBEC_355026;Name=EVM prediction I.766
I	QG2082_V1	intron	4111115	4111162	.	+	0	Parent=CBEC_355027;ID=CBEC_355027_intron
I	QG2082_V1	CDS	4111163	4111369	.	+	0	ID=CBEC_355031;Parent=CBEC_355027
I	QG2082_V1	exon	4111163	4111369	.	+	.	ID=CBEC_355029;Parent=CBEC_355027
I	QG2082_V1	exon	4111590	4111815	.	-	.	ID=CBEC_355044;Parent=CBEC_355043
I	QG2082_V1	gene	4111590	4114468	.	-	.	ID=CBEC_355042;Name=EVM prediction I.767;celegans_gene_ids=WBGene00003156;celegans_gene_names=mcm-4
I	QG2082_V1	mRNA	4111590	4114468	.	-	.	ID=CBEC_355043;Parent=CBEC_355042;Name=EVM prediction I.767;InterPro=IPR001208,IPR031327,IPR012340,IPR027417,IPR018525,IPR033762,IPR008047,IPR027925,IPR041562,IPR003593;Gene_Ontology=GO:0003677,GO:0005524,GO:0032508,GO:0006260,GO:0003678,GO:0006270,GO:0042555,GO:0016887
I	QG2082_V1	three_prime_UTR	4111590	4111713	.	-	.	ID=CBEC_355058;Parent=CBEC_355043
I	QG2082_V1	CDS	4111714	4111815	.	-	0	ID=CBEC_355051;Parent=CBEC_355043
I	QG2082_V1	intron	4111816	4111863	.	-	1	Parent=CBEC_355043;ID=CBEC_355043_intron
I	QG2082_V1	CDS	4111864	4112065	.	-	1	ID=CBEC_355052;Parent=CBEC_355043
I	QG2082_V1	exon	4111864	4112065	.	-	.	ID=CBEC_355045;Parent=CBEC_355043
I	QG2082_V1	intron	4112066	4112113	.	-	0	Parent=CBEC_355043;ID=CBEC_355043_intron
I	QG2082_V1	CDS	4112114	4113696	.	-	0	ID=CBEC_355053;Parent=CBEC_355043
I	QG2082_V1	exon	4112114	4113696	.	-	.	ID=CBEC_355046;Parent=CBEC_355043
I	QG2082_V1	intron	4113697	4113743	.	-	1	Parent=CBEC_355043;ID=CBEC_355043_intron
I	QG2082_V1	CDS	4113744	4113972	.	-	1	ID=CBEC_355054;Parent=CBEC_355043
I	QG2082_V1	exon	4113744	4113972	.	-	.	ID=CBEC_355047;Parent=CBEC_355043
I	QG2082_V1	intron	4113973	4114019	.	-	2	Parent=CBEC_355043;ID=CBEC_355043_intron
I	QG2082_V1	CDS	4114020	4114245	.	-	2	ID=CBEC_355055;Parent=CBEC_355043
I	QG2082_V1	exon	4114020	4114245	.	-	.	ID=CBEC_355048;Parent=CBEC_355043
I	QG2082_V1	intron	4114246	4114294	.	-	2	Parent=CBEC_355043;ID=CBEC_355043_intron
I	QG2082_V1	CDS	4114295	4114345	.	-	2	ID=CBEC_355056;Parent=CBEC_355043
I	QG2082_V1	exon	4114295	4114345	.	-	.	ID=CBEC_355049;Parent=CBEC_355043
I	QG2082_V1	intron	4114346	4114389	.	-	0	Parent=CBEC_355043;ID=CBEC_355043_intron
I	QG2082_V1	CDS	4114390	4114468	.	-	0	ID=CBEC_355057;Parent=CBEC_355043
I	QG2082_V1	exon	4114390	4114468	.	-	.	ID=CBEC_355050;Parent=CBEC_355043
I	QG2082_V1	CDS	4114733	4114870	.	-	0	ID=CBEC_355074;Parent=CBEC_355070
I	QG2082_V1	exon	4114733	4114870	.	-	.	ID=CBEC_355071;Parent=CBEC_355070
I	QG2082_V1	gene	4114733	4115210	.	-	.	ID=CBEC_355069;Name=EVM prediction I.768;celegans_gene_ids=WBGene00219275;celegans_gene_names=Y39G10AR.32
I	QG2082_V1	mRNA	4114733	4115210	.	-	.	ID=CBEC_355070;Parent=CBEC_355069;Name=EVM prediction I.768
I	QG2082_V1	intron	4114871	4114914	.	-	1	Parent=CBEC_355070;ID=CBEC_355070_intron
I	QG2082_V1	CDS	4114915	4115062	.	-	1	ID=CBEC_355075;Parent=CBEC_355070
I	QG2082_V1	exon	4114915	4115062	.	-	.	ID=CBEC_355072;Parent=CBEC_355070
I	QG2082_V1	intron	4115063	4115106	.	-	0	Parent=CBEC_355070;ID=CBEC_355070_intron
I	QG2082_V1	CDS	4115107	4115210	.	-	0	ID=CBEC_355076;Parent=CBEC_355070
I	QG2082_V1	exon	4115107	4115210	.	-	.	ID=CBEC_355073;Parent=CBEC_355070
I	QG2082_V1	CDS	4115547	4116437	.	-	0	ID=CBEC_355091;Parent=CBEC_355088
I	QG2082_V1	exon	4115547	4116437	.	-	.	ID=CBEC_355089;Parent=CBEC_355088
I	QG2082_V1	gene	4115547	4116777	.	-	.	ID=CBEC_355087;Name=EVM prediction I.769
I	QG2082_V1	mRNA	4115547	4116777	.	-	.	ID=CBEC_355088;Parent=CBEC_355087;Name=EVM prediction I.769
I	QG2082_V1	intron	4116438	4116486	.	-	0	Parent=CBEC_355088;ID=CBEC_355088_intron
I	QG2082_V1	CDS	4116487	4116777	.	-	0	ID=CBEC_355092;Parent=CBEC_355088
I	QG2082_V1	exon	4116487	4116777	.	-	.	ID=CBEC_355090;Parent=CBEC_355088
I	QG2082_V1	repeat_region	4116992	4117037	.	.	.	X=TTATAAn_1XXXXSimple_repeat;ID=TTATAAn_1XXXXSimple_repeat;intact=TRUE
I	QG2082_V1	CDS	4117544	4118219	.	-	1	ID=CBEC_355109;Parent=CBEC_355104
I	QG2082_V1	exon	4117544	4118219	.	-	.	ID=CBEC_355105;Parent=CBEC_355104
I	QG2082_V1	gene	4117544	4119174	.	-	.	ID=CBEC_355103;Name=EVM prediction I.770;celegans_gene_ids=WBGene00021465;celegans_gene_names=ekl-7
I	QG2082_V1	mRNA	4117544	4119174	.	-	.	ID=CBEC_355104;Parent=CBEC_355103;Name=EVM prediction I.770
I	QG2082_V1	intron	4118220	4118270	.	-	2	Parent=CBEC_355104;ID=CBEC_355104_intron
I	QG2082_V1	CDS	4118271	4118847	.	-	2	ID=CBEC_355110;Parent=CBEC_355104
I	QG2082_V1	exon	4118271	4118847	.	-	.	ID=CBEC_355106;Parent=CBEC_355104
I	QG2082_V1	intron	4118848	4118891	.	-	0	Parent=CBEC_355104;ID=CBEC_355104_intron
I	QG2082_V1	CDS	4118892	4119039	.	-	0	ID=CBEC_355111;Parent=CBEC_355104
I	QG2082_V1	exon	4118892	4119039	.	-	.	ID=CBEC_355107;Parent=CBEC_355104
I	QG2082_V1	intron	4119040	4119093	.	-	0	Parent=CBEC_355104;ID=CBEC_355104_intron
I	QG2082_V1	CDS	4119094	4119174	.	-	0	ID=CBEC_355112;Parent=CBEC_355104
I	QG2082_V1	exon	4119094	4119174	.	-	.	ID=CBEC_355108;Parent=CBEC_355104
I	QG2082_V1	repeat_region	4119413	4119445	.	.	.	X=Cluster450_14XXXXDNA-CMC-Chapaev;ID=Cluster450_14XXXXDNA-CMC-Chapaev;intact=TRUE
I	QG2082_V1	repeat_region	4119446	4119508	.	.	.	X=Cluster85_4XXXXUnknown;ID=Cluster85_4XXXXUnknown;intact=TRUE
I	QG2082_V1	repeat_region	4119509	4119548	.	.	.	X=Cluster450_15XXXXDNA-CMC-Chapaev;ID=Cluster450_15XXXXDNA-CMC-Chapaev;intact=TRUE
I	QG2082_V1	exon	4119622	4120028	.	-	.	ID=CBEC_355125;Parent=CBEC_355124
I	QG2082_V1	gene	4119622	4121706	.	-	.	ID=CBEC_355123;Name=EVM prediction I.771;celegans_gene_ids=WBGene00021466;celegans_gene_names=eif-2gamma
I	QG2082_V1	mRNA	4119622	4121706	.	-	.	ID=CBEC_355124;Parent=CBEC_355123;Name=EVM prediction I.771;InterPro=IPR000795,IPR027417,IPR044127,IPR015256,IPR044128,IPR004161,IPR009000,IPR009001;Gene_Ontology=GO:0003924,GO:0005525,GO:0000049
I	QG2082_V1	three_prime_UTR	4119622	4119923	.	-	.	ID=CBEC_355138;Parent=CBEC_355124
I	QG2082_V1	CDS	4119924	4120028	.	-	0	ID=CBEC_355131;Parent=CBEC_355124
I	QG2082_V1	intron	4120029	4120107	.	-	0	Parent=CBEC_355124;ID=CBEC_355124_intron
I	QG2082_V1	CDS	4120108	4120716	.	-	0	ID=CBEC_355132;Parent=CBEC_355124
I	QG2082_V1	exon	4120108	4120716	.	-	.	ID=CBEC_355126;Parent=CBEC_355124
I	QG2082_V1	intron	4120717	4120762	.	-	1	Parent=CBEC_355124;ID=CBEC_355124_intron
I	QG2082_V1	CDS	4120763	4121153	.	-	1	ID=CBEC_355133;Parent=CBEC_355124
I	QG2082_V1	exon	4120763	4121153	.	-	.	ID=CBEC_355127;Parent=CBEC_355124
I	QG2082_V1	intron	4121154	4121203	.	-	0	Parent=CBEC_355124;ID=CBEC_355124_intron
I	QG2082_V1	CDS	4121204	4121409	.	-	0	ID=CBEC_355134;Parent=CBEC_355124
I	QG2082_V1	exon	4121204	4121409	.	-	.	ID=CBEC_355128;Parent=CBEC_355124
I	QG2082_V1	intron	4121410	4121450	.	-	2	Parent=CBEC_355124;ID=CBEC_355124_intron
I	QG2082_V1	CDS	4121451	4121539	.	-	2	ID=CBEC_355135;Parent=CBEC_355124
I	QG2082_V1	exon	4121451	4121539	.	-	.	ID=CBEC_355129;Parent=CBEC_355124
I	QG2082_V1	intron	4121540	4121586	.	-	0	Parent=CBEC_355124;ID=CBEC_355124_intron
I	QG2082_V1	CDS	4121587	4121596	.	-	0	ID=CBEC_355136;Parent=CBEC_355124
I	QG2082_V1	exon	4121587	4121706	.	-	.	ID=CBEC_355130;Parent=CBEC_355124
I	QG2082_V1	five_prime_UTR	4121597	4121706	.	-	.	ID=CBEC_355137;Parent=CBEC_355124
I	QG2082_V1	CDS	4122219	4122494	.	-	0	ID=CBEC_355153;Parent=CBEC_355150
I	QG2082_V1	exon	4122219	4122494	.	-	.	ID=CBEC_355151;Parent=CBEC_355150
I	QG2082_V1	gene	4122219	4122609	.	-	.	ID=CBEC_355149;Name=EVM prediction I.772;celegans_gene_ids=WBGene00021475;celegans_gene_names=tbca-1
I	QG2082_V1	mRNA	4122219	4122609	.	-	.	ID=CBEC_355150;Parent=CBEC_355149;Name=EVM prediction I.772;InterPro=IPR004226,IPR036126;Gene_Ontology=GO:0048487,GO:0007021,GO:0007023
I	QG2082_V1	intron	4122495	4122543	.	-	0	Parent=CBEC_355150;ID=CBEC_355150_intron
I	QG2082_V1	CDS	4122544	4122609	.	-	0	ID=CBEC_355154;Parent=CBEC_355150
I	QG2082_V1	exon	4122544	4122609	.	-	.	ID=CBEC_355152;Parent=CBEC_355150
I	QG2082_V1	exon	4122977	4123354	.	-	.	ID=CBEC_355167;Parent=CBEC_355166
I	QG2082_V1	gene	4122977	4124629	.	-	.	ID=CBEC_355165;Name=EVM prediction I.773;celegans_gene_ids=WBGene00021476;celegans_gene_names=nsun-4
I	QG2082_V1	mRNA	4122977	4124629	.	-	.	ID=CBEC_355166;Parent=CBEC_355165;Name=EVM prediction I.773;InterPro=IPR029063,IPR049560,IPR023267,IPR001678;Gene_Ontology=GO:0008173,GO:0001510,GO:0008168
I	QG2082_V1	three_prime_UTR	4122977	4123074	.	-	.	ID=CBEC_355176;Parent=CBEC_355166
I	QG2082_V1	CDS	4123075	4123354	.	-	1	ID=CBEC_355171;Parent=CBEC_355166
I	QG2082_V1	intron	4123355	4123401	.	-	1	Parent=CBEC_355166;ID=CBEC_355166_intron
I	QG2082_V1	CDS	4123402	4124304	.	-	1	ID=CBEC_355172;Parent=CBEC_355166
I	QG2082_V1	exon	4123402	4124304	.	-	.	ID=CBEC_355168;Parent=CBEC_355166
I	QG2082_V1	intron	4124305	4124345	.	-	0	Parent=CBEC_355166;ID=CBEC_355166_intron
I	QG2082_V1	CDS	4124346	4124500	.	-	0	ID=CBEC_355173;Parent=CBEC_355166
I	QG2082_V1	exon	4124346	4124500	.	-	.	ID=CBEC_355169;Parent=CBEC_355166
I	QG2082_V1	intron	4124501	4124546	.	-	0	Parent=CBEC_355166;ID=CBEC_355166_intron
I	QG2082_V1	CDS	4124547	4124621	.	-	0	ID=CBEC_355174;Parent=CBEC_355166
I	QG2082_V1	exon	4124547	4124629	.	-	.	ID=CBEC_355170;Parent=CBEC_355166
I	QG2082_V1	five_prime_UTR	4124622	4124629	.	-	.	ID=CBEC_355175;Parent=CBEC_355166
I	QG2082_V1	CDS	4124797	4125029	.	-	2	ID=CBEC_355193;Parent=CBEC_355188
I	QG2082_V1	exon	4124797	4125029	.	-	.	ID=CBEC_355189;Parent=CBEC_355188
I	QG2082_V1	gene	4124797	4126181	.	-	.	ID=CBEC_355187;Name=EVM prediction I.774;celegans_gene_ids=WBGene00021467;celegans_gene_names=Y39G10AR.9
I	QG2082_V1	mRNA	4124797	4126181	.	-	.	ID=CBEC_355188;Parent=CBEC_355187;Name=EVM prediction I.774;InterPro=IPR001680,IPR015943,IPR036322;Gene_Ontology=GO:0005515
I	QG2082_V1	intron	4125030	4125075	.	-	0	Parent=CBEC_355188;ID=CBEC_355188_intron
I	QG2082_V1	CDS	4125076	4125841	.	-	0	ID=CBEC_355194;Parent=CBEC_355188
I	QG2082_V1	exon	4125076	4125841	.	-	.	ID=CBEC_355190;Parent=CBEC_355188
I	QG2082_V1	intron	4125842	4125888	.	-	1	Parent=CBEC_355188;ID=CBEC_355188_intron
I	QG2082_V1	CDS	4125889	4126054	.	-	1	ID=CBEC_355195;Parent=CBEC_355188
I	QG2082_V1	exon	4125889	4126054	.	-	.	ID=CBEC_355191;Parent=CBEC_355188
I	QG2082_V1	intron	4126055	4126107	.	-	0	Parent=CBEC_355188;ID=CBEC_355188_intron
I	QG2082_V1	CDS	4126108	4126181	.	-	0	ID=CBEC_355196;Parent=CBEC_355188
I	QG2082_V1	exon	4126108	4126181	.	-	.	ID=CBEC_355192;Parent=CBEC_355188
I	QG2082_V1	CDS	4126815	4126901	.	+	0	ID=CBEC_355214;Parent=CBEC_355208
I	QG2082_V1	exon	4126815	4126901	.	+	.	ID=CBEC_355209;Parent=CBEC_355208
I	QG2082_V1	gene	4126815	4129126	.	+	.	ID=CBEC_355207;Name=EVM prediction I.775;celegans_gene_ids=WBGene00002047;celegans_gene_names=icp-1
I	QG2082_V1	mRNA	4126815	4129126	.	+	.	ID=CBEC_355208;Parent=CBEC_355207;Name=EVM prediction I.775;InterPro=IPR005635
I	QG2082_V1	intron	4126902	4126946	.	+	0	Parent=CBEC_355208;ID=CBEC_355208_intron
I	QG2082_V1	CDS	4126947	4127123	.	+	0	ID=CBEC_355215;Parent=CBEC_355208
I	QG2082_V1	exon	4126947	4127123	.	+	.	ID=CBEC_355210;Parent=CBEC_355208
I	QG2082_V1	intron	4127124	4127167	.	+	0	Parent=CBEC_355208;ID=CBEC_355208_intron
I	QG2082_V1	CDS	4127168	4128112	.	+	0	ID=CBEC_355216;Parent=CBEC_355208
I	QG2082_V1	exon	4127168	4128112	.	+	.	ID=CBEC_355211;Parent=CBEC_355208
I	QG2082_V1	intron	4128113	4128163	.	+	0	Parent=CBEC_355208;ID=CBEC_355208_intron
I	QG2082_V1	CDS	4128164	4128955	.	+	0	ID=CBEC_355217;Parent=CBEC_355208
I	QG2082_V1	exon	4128164	4128955	.	+	.	ID=CBEC_355212;Parent=CBEC_355208
I	QG2082_V1	intron	4128956	4129000	.	+	0	Parent=CBEC_355208;ID=CBEC_355208_intron
I	QG2082_V1	CDS	4129001	4129126	.	+	0	ID=CBEC_355218;Parent=CBEC_355208
I	QG2082_V1	exon	4129001	4129126	.	+	.	ID=CBEC_355213;Parent=CBEC_355208
I	QG2082_V1	exon	4129479	4129631	.	+	.	ID=CBEC_355231;Parent=CBEC_355230
I	QG2082_V1	five_prime_UTR	4129479	4129483	.	+	.	ID=CBEC_355241;Parent=CBEC_355230
I	QG2082_V1	gene	4129479	4135140	.	+	.	ID=CBEC_355229;Name=EVM prediction I.776;celegans_gene_ids=WBGene00021470;celegans_gene_names=tpxl-1
I	QG2082_V1	mRNA	4129479	4135140	.	+	.	ID=CBEC_355230;Parent=CBEC_355229;Name=EVM prediction I.776
I	QG2082_V1	CDS	4129484	4129631	.	+	0	ID=CBEC_355236;Parent=CBEC_355230
I	QG2082_V1	intron	4129632	4129675	.	+	2	Parent=CBEC_355230;ID=CBEC_355230_intron
I	QG2082_V1	CDS	4129676	4130760	.	+	2	ID=CBEC_355237;Parent=CBEC_355230
I	QG2082_V1	exon	4129676	4130760	.	+	.	ID=CBEC_355232;Parent=CBEC_355230
I	QG2082_V1	intron	4130761	4130803	.	+	0	Parent=CBEC_355230;ID=CBEC_355230_intron
I	QG2082_V1	CDS	4130804	4130917	.	+	0	ID=CBEC_355238;Parent=CBEC_355230
I	QG2082_V1	exon	4130804	4130917	.	+	.	ID=CBEC_355233;Parent=CBEC_355230
I	QG2082_V1	intron	4130918	4130962	.	+	0	Parent=CBEC_355230;ID=CBEC_355230_intron
I	QG2082_V1	CDS	4130963	4131114	.	+	0	ID=CBEC_355239;Parent=CBEC_355230
I	QG2082_V1	exon	4130963	4131114	.	+	.	ID=CBEC_355234;Parent=CBEC_355230
I	QG2082_V1	intron	4131115	4134691	.	+	1	Parent=CBEC_355230;ID=CBEC_355230_intron
I	QG2082_V1	repeat_region	4131298	4131352	.	.	.	X=AGTTTTGn_1XXXXSimple_repeat;ID=AGTTTTGn_1XXXXSimple_repeat;intact=TRUE
I	QG2082_V1	CDS	4131401	4133149	.	-	0	ID=CBEC_355258;Parent=CBEC_355254
I	QG2082_V1	exon	4131401	4133149	.	-	.	ID=CBEC_355255;Parent=CBEC_355254
I	QG2082_V1	gene	4131401	4133507	.	-	.	ID=CBEC_355253;Name=EVM prediction I.777;celegans_gene_ids=WBGene00021468;celegans_gene_names=epg-2
I	QG2082_V1	mRNA	4131401	4133507	.	-	.	ID=CBEC_355254;Parent=CBEC_355253;Name=EVM prediction I.777
I	QG2082_V1	intron	4133150	4133197	.	-	0	Parent=CBEC_355254;ID=CBEC_355254_intron
I	QG2082_V1	CDS	4133198	4133323	.	-	0	ID=CBEC_355259;Parent=CBEC_355254
I	QG2082_V1	exon	4133198	4133323	.	-	.	ID=CBEC_355256;Parent=CBEC_355254
I	QG2082_V1	intron	4133324	4133366	.	-	0	Parent=CBEC_355254;ID=CBEC_355254_intron
I	QG2082_V1	CDS	4133367	4133507	.	-	0	ID=CBEC_355260;Parent=CBEC_355254
I	QG2082_V1	exon	4133367	4133507	.	-	.	ID=CBEC_355257;Parent=CBEC_355254
I	QG2082_V1	repeat_region	4133885	4133912	.	.	.	X=TGCGGn_1XXXXSimple_repeat;ID=TGCGGn_1XXXXSimple_repeat;intact=TRUE
I	QG2082_V1	CDS	4134692	4134776	.	+	1	ID=CBEC_355240;Parent=CBEC_355230
I	QG2082_V1	exon	4134692	4135140	.	+	.	ID=CBEC_355235;Parent=CBEC_355230
I	QG2082_V1	three_prime_UTR	4134777	4135140	.	+	.	ID=CBEC_355242;Parent=CBEC_355230
I	QG2082_V1	repeat_region	4135020	4135050	.	.	.	X=TCTn_79XXXXSimple_repeat;ID=TCTn_79XXXXSimple_repeat;intact=TRUE
I	QG2082_V1	repeat_region	4135051	4135068	.	.	.	X=TCn_14XXXXSimple_repeat;ID=TCn_14XXXXSimple_repeat;intact=TRUE
I	QG2082_V1	exon	4135167	4135946	.	-	.	ID=CBEC_355273;Parent=CBEC_355272
I	QG2082_V1	gene	4135167	4138021	.	-	.	ID=CBEC_355271;Name=EVM prediction I.778;celegans_gene_ids=WBGene00021469;celegans_gene_names=Y39G10AR.11
I	QG2082_V1	mRNA	4135167	4138021	.	-	.	ID=CBEC_355272;Parent=CBEC_355271;Name=EVM prediction I.778
I	QG2082_V1	three_prime_UTR	4135167	4135499	.	-	.	ID=CBEC_355280;Parent=CBEC_355272
I	QG2082_V1	CDS	4135500	4135946	.	-	0	ID=CBEC_355276;Parent=CBEC_355272
I	QG2082_V1	repeat_region	4135506	4135585	.	.	.	X=CTCn_7XXXXSimple_repeat;ID=CTCn_7XXXXSimple_repeat;intact=TRUE
I	QG2082_V1	repeat_region	4135668	4135716	.	.	.	X=ATCCGAn_1XXXXSimple_repeat;ID=ATCCGAn_1XXXXSimple_repeat;intact=TRUE
I	QG2082_V1	intron	4135947	4135993	.	-	0	Parent=CBEC_355272;ID=CBEC_355272_intron
I	QG2082_V1	CDS	4135994	4137838	.	-	0	ID=CBEC_355277;Parent=CBEC_355272
I	QG2082_V1	exon	4135994	4137838	.	-	.	ID=CBEC_355274;Parent=CBEC_355272
I	QG2082_V1	intron	4137839	4137888	.	-	0	Parent=CBEC_355272;ID=CBEC_355272_intron
I	QG2082_V1	CDS	4137889	4137942	.	-	0	ID=CBEC_355278;Parent=CBEC_355272
I	QG2082_V1	exon	4137889	4138021	.	-	.	ID=CBEC_355275;Parent=CBEC_355272
I	QG2082_V1	five_prime_UTR	4137943	4138021	.	-	.	ID=CBEC_355279;Parent=CBEC_355272
I	QG2082_V1	repeat_region	4138111	4138139	.	.	.	X=GTn_3XXXXSimple_repeat;ID=GTn_3XXXXSimple_repeat;intact=TRUE
I	QG2082_V1	exon	4139343	4139469	.	+	.	ID=CBEC_355293;Parent=CBEC_355292
I	QG2082_V1	five_prime_UTR	4139343	4139364	.	+	.	ID=CBEC_355305;Parent=CBEC_355292
I	QG2082_V1	gene	4139343	4140772	.	+	.	ID=CBEC_355291;Name=EVM prediction I.779;celegans_gene_ids=WBGene00000408;celegans_gene_names=cdk-7
I	QG2082_V1	mRNA	4139343	4140772	.	+	.	ID=CBEC_355292;Parent=CBEC_355291;Name=EVM prediction I.779;InterPro=IPR000719,IPR011009,IPR008271,IPR037770,IPR017441;Gene_Ontology=GO:0004672,GO:0005524,GO:0006468,GO:0008353,GO:0005675,GO:0070985
I	QG2082_V1	CDS	4139365	4139469	.	+	0	ID=CBEC_355299;Parent=CBEC_355292
I	QG2082_V1	intron	4139470	4139563	.	+	0	Parent=CBEC_355292;ID=CBEC_355292_intron
I	QG2082_V1	CDS	4139564	4139665	.	+	0	ID=CBEC_355300;Parent=CBEC_355292
I	QG2082_V1	exon	4139564	4139665	.	+	.	ID=CBEC_355294;Parent=CBEC_355292
I	QG2082_V1	intron	4139666	4139710	.	+	0	Parent=CBEC_355292;ID=CBEC_355292_intron
I	QG2082_V1	CDS	4139711	4139890	.	+	0	ID=CBEC_355301;Parent=CBEC_355292
I	QG2082_V1	exon	4139711	4139890	.	+	.	ID=CBEC_355295;Parent=CBEC_355292
I	QG2082_V1	intron	4139891	4139933	.	+	0	Parent=CBEC_355292;ID=CBEC_355292_intron
I	QG2082_V1	CDS	4139934	4140347	.	+	0	ID=CBEC_355302;Parent=CBEC_355292
I	QG2082_V1	exon	4139934	4140347	.	+	.	ID=CBEC_355296;Parent=CBEC_355292
I	QG2082_V1	intron	4140348	4140391	.	+	0	Parent=CBEC_355292;ID=CBEC_355292_intron
I	QG2082_V1	CDS	4140392	4140459	.	+	0	ID=CBEC_355303;Parent=CBEC_355292
I	QG2082_V1	exon	4140392	4140459	.	+	.	ID=CBEC_355297;Parent=CBEC_355292
I	QG2082_V1	intron	4140460	4140501	.	+	1	Parent=CBEC_355292;ID=CBEC_355292_intron
I	QG2082_V1	CDS	4140502	4140622	.	+	1	ID=CBEC_355304;Parent=CBEC_355292
I	QG2082_V1	exon	4140502	4140772	.	+	.	ID=CBEC_355298;Parent=CBEC_355292
I	QG2082_V1	three_prime_UTR	4140623	4140772	.	+	.	ID=CBEC_355306;Parent=CBEC_355292
I	QG2082_V1	repeat_region	4140689	4140729	.	.	.	X=TTTCTn_2XXXXSimple_repeat;ID=TTTCTn_2XXXXSimple_repeat;intact=TRUE
I	QG2082_V1	CDS	4140907	4140968	.	-	2	ID=CBEC_355324;Parent=CBEC_355318
I	QG2082_V1	exon	4140907	4140968	.	-	.	ID=CBEC_355319;Parent=CBEC_355318
I	QG2082_V1	gene	4140907	4142064	.	-	.	ID=CBEC_355317;Name=EVM prediction I.780
I	QG2082_V1	mRNA	4140907	4142064	.	-	.	ID=CBEC_355318;Parent=CBEC_355317;Name=EVM prediction I.780
I	QG2082_V1	intron	4140969	4141014	.	-	1	Parent=CBEC_355318;ID=CBEC_355318_intron
I	QG2082_V1	CDS	4141015	4141025	.	-	1	ID=CBEC_355325;Parent=CBEC_355318
I	QG2082_V1	exon	4141015	4141025	.	-	.	ID=CBEC_355320;Parent=CBEC_355318
I	QG2082_V1	intron	4141026	4141083	.	-	0	Parent=CBEC_355318;ID=CBEC_355318_intron
I	QG2082_V1	CDS	4141084	4141229	.	-	0	ID=CBEC_355326;Parent=CBEC_355318
I	QG2082_V1	exon	4141084	4141229	.	-	.	ID=CBEC_355321;Parent=CBEC_355318
I	QG2082_V1	intron	4141230	4141271	.	-	0	Parent=CBEC_355318;ID=CBEC_355318_intron
I	QG2082_V1	CDS	4141272	4141733	.	-	0	ID=CBEC_355327;Parent=CBEC_355318
I	QG2082_V1	exon	4141272	4141733	.	-	.	ID=CBEC_355322;Parent=CBEC_355318
I	QG2082_V1	intron	4141734	4141782	.	-	0	Parent=CBEC_355318;ID=CBEC_355318_intron
I	QG2082_V1	CDS	4141783	4142064	.	-	0	ID=CBEC_355328;Parent=CBEC_355318
I	QG2082_V1	exon	4141783	4142064	.	-	.	ID=CBEC_355323;Parent=CBEC_355318
I	QG2082_V1	CDS	4142595	4143167	.	-	0	ID=CBEC_355342;Parent=CBEC_355340
I	QG2082_V1	exon	4142595	4143167	.	-	.	ID=CBEC_355341;Parent=CBEC_355340
I	QG2082_V1	gene	4142595	4143167	.	-	.	ID=CBEC_355339;Name=EVM prediction I.781;celegans_gene_ids=WBGene00021458;celegans_gene_names=Y39G10AL.1
I	QG2082_V1	mRNA	4142595	4143167	.	-	.	ID=CBEC_355340;Parent=CBEC_355339;Name=EVM prediction I.781
I	QG2082_V1	repeat_region	4142985	4143014	.	.	.	X=CTTn_19XXXXSimple_repeat;ID=CTTn_19XXXXSimple_repeat;intact=TRUE
I	QG2082_V1	repeat_region	4143340	4143364	.	.	.	X=Cn_7XXXXSimple_repeat;ID=Cn_7XXXXSimple_repeat;intact=TRUE
I	QG2082_V1	repeat_region	4144097	4144475	.	.	.	X=Cluster436_25XXXXUnknown;ID=Cluster436_25XXXXUnknown;intact=TRUE
I	QG2082_V1	repeat_region	4144942	4144967	.	.	.	X=TTTAn_3XXXXSimple_repeat;ID=TTTAn_3XXXXSimple_repeat;intact=TRUE
I	QG2082_V1	CDS	4145244	4146021	.	-	1	ID=CBEC_355357;Parent=CBEC_355354
I	QG2082_V1	exon	4145244	4146021	.	-	.	ID=CBEC_355355;Parent=CBEC_355354
I	QG2082_V1	gene	4145244	4146333	.	-	.	ID=CBEC_355353;Name=EVM prediction I.782
I	QG2082_V1	mRNA	4145244	4146333	.	-	.	ID=CBEC_355354;Parent=CBEC_355353;Name=EVM prediction I.782
I	QG2082_V1	intron	4146022	4146142	.	-	0	Parent=CBEC_355354;ID=CBEC_355354_intron
I	QG2082_V1	CDS	4146143	4146333	.	-	0	ID=CBEC_355358;Parent=CBEC_355354
I	QG2082_V1	exon	4146143	4146333	.	-	.	ID=CBEC_355356;Parent=CBEC_355354
I	QG2082_V1	repeat_region	4146734	4146881	.	.	.	X=Cluster1393_3XXXXDNA-TcMar-Tc1;ID=Cluster1393_3XXXXDNA-TcMar-Tc1;intact=TRUE
I	QG2082_V1	repeat_region	4146962	4146999	.	.	.	X=ATATGAn_1XXXXSimple_repeat;ID=ATATGAn_1XXXXSimple_repeat;intact=TRUE
I	QG2082_V1	repeat_region	4148647	4148787	.	.	.	X=Cluster1276_22XXXXLTR-Gypsy;ID=Cluster1276_22XXXXLTR-Gypsy;intact=TRUE
I	QG2082_V1	CDS	4149471	4150245	.	-	1	ID=CBEC_355373;Parent=CBEC_355370
I	QG2082_V1	exon	4149471	4150245	.	-	.	ID=CBEC_355371;Parent=CBEC_355370
I	QG2082_V1	gene	4149471	4150560	.	-	.	ID=CBEC_355369;Name=EVM prediction I.783
I	QG2082_V1	mRNA	4149471	4150560	.	-	.	ID=CBEC_355370;Parent=CBEC_355369;Name=EVM prediction I.783
I	QG2082_V1	intron	4150246	4150369	.	-	0	Parent=CBEC_355370;ID=CBEC_355370_intron
I	QG2082_V1	CDS	4150370	4150560	.	-	0	ID=CBEC_355374;Parent=CBEC_355370
I	QG2082_V1	exon	4150370	4150560	.	-	.	ID=CBEC_355372;Parent=CBEC_355370
I	QG2082_V1	CDS	4151012	4151746	.	-	0	ID=CBEC_355388;Parent=CBEC_355386
I	QG2082_V1	exon	4151012	4151746	.	-	.	ID=CBEC_355387;Parent=CBEC_355386
I	QG2082_V1	gene	4151012	4151746	.	-	.	ID=CBEC_355385;Name=EVM prediction I.784
I	QG2082_V1	mRNA	4151012	4151746	.	-	.	ID=CBEC_355386;Parent=CBEC_355385;Name=EVM prediction I.784
I	QG2082_V1	repeat_region	4152234	4152562	.	.	.	X=Cluster437_6XXXXDNA-TcMar-Tc1;ID=Cluster437_6XXXXDNA-TcMar-Tc1;intact=TRUE
I	QG2082_V1	repeat_region	4152676	4152721	.	.	.	X=CCATTAn_1XXXXSimple_repeat;ID=CCATTAn_1XXXXSimple_repeat;intact=TRUE
I	QG2082_V1	repeat_region	4153316	4153326	.	.	.	X=Cluster954_5XXXXDNA-TcMar-Tc1;ID=Cluster954_5XXXXDNA-TcMar-Tc1;intact=TRUE
I	QG2082_V1	repeat_region	4153327	4153383	.	.	.	X=Cluster954_6XXXXDNA-TcMar-Tc1;ID=Cluster954_6XXXXDNA-TcMar-Tc1;intact=TRUE
I	QG2082_V1	repeat_region	4153384	4153419	.	.	.	X=Cluster954_6XXXXDNA-TcMar-Tc1;ID=Cluster954_6XXXXDNA-TcMar-Tc1;intact=TRUE
I	QG2082_V1	repeat_region	4153420	4153460	.	.	.	X=Cluster954_7XXXXDNA-TcMar-Tc1;ID=Cluster954_7XXXXDNA-TcMar-Tc1;intact=TRUE
I	QG2082_V1	repeat_region	4153461	4153474	.	.	.	X=Cluster954_7XXXXDNA-TcMar-Tc1;ID=Cluster954_7XXXXDNA-TcMar-Tc1;intact=TRUE
I	QG2082_V1	CDS	4155016	4155393	.	-	0	ID=CBEC_355402;Parent=CBEC_355400
I	QG2082_V1	exon	4155016	4155393	.	-	.	ID=CBEC_355401;Parent=CBEC_355400
I	QG2082_V1	gene	4155016	4155393	.	-	.	ID=CBEC_355399;Name=EVM prediction I.785
I	QG2082_V1	mRNA	4155016	4155393	.	-	.	ID=CBEC_355400;Parent=CBEC_355399;Name=EVM prediction I.785
I	QG2082_V1	repeat_region	4157276	4157631	.	.	.	X=Cluster436_26XXXXUnknown;ID=Cluster436_26XXXXUnknown;intact=TRUE
I	QG2082_V1	CDS	4158860	4159207	.	-	0	ID=CBEC_355416;Parent=CBEC_355414
I	QG2082_V1	exon	4158860	4159207	.	-	.	ID=CBEC_355415;Parent=CBEC_355414
I	QG2082_V1	gene	4158860	4159207	.	-	.	ID=CBEC_355413;Name=EVM prediction I.786;celegans_gene_ids=WBGene00004312;celegans_gene_names=rba-1
I	QG2082_V1	mRNA	4158860	4159207	.	-	.	ID=CBEC_355414;Parent=CBEC_355413;Name=EVM prediction I.786;InterPro=IPR015943;Gene_Ontology=GO:0005515
I	QG2082_V1	exon	4160292	4160557	.	-	.	ID=CBEC_355429;Parent=CBEC_355428
I	QG2082_V1	gene	4160292	4162555	.	-	.	ID=CBEC_355427;Name=EVM prediction I.787;celegans_gene_ids=WBGene00011488;celegans_gene_names=nra-2
I	QG2082_V1	mRNA	4160292	4162555	.	-	.	ID=CBEC_355428;Parent=CBEC_355427;Name=EVM prediction I.787;InterPro=IPR018247,IPR007484,IPR016574,IPR001261;Gene_Ontology=GO:0009966,GO:0016020
I	QG2082_V1	three_prime_UTR	4160292	4160491	.	-	.	ID=CBEC_355448;Parent=CBEC_355428
I	QG2082_V1	CDS	4160492	4160557	.	-	0	ID=CBEC_355438;Parent=CBEC_355428
I	QG2082_V1	intron	4160558	4160601	.	-	1	Parent=CBEC_355428;ID=CBEC_355428_intron
I	QG2082_V1	CDS	4160602	4161184	.	-	1	ID=CBEC_355439;Parent=CBEC_355428
I	QG2082_V1	exon	4160602	4161184	.	-	.	ID=CBEC_355430;Parent=CBEC_355428
I	QG2082_V1	intron	4161185	4161232	.	-	2	Parent=CBEC_355428;ID=CBEC_355428_intron
I	QG2082_V1	CDS	4161233	4161356	.	-	2	ID=CBEC_355440;Parent=CBEC_355428
I	QG2082_V1	exon	4161233	4161356	.	-	.	ID=CBEC_355431;Parent=CBEC_355428
I	QG2082_V1	intron	4161357	4161401	.	-	0	Parent=CBEC_355428;ID=CBEC_355428_intron
I	QG2082_V1	CDS	4161402	4161711	.	-	0	ID=CBEC_355441;Parent=CBEC_355428
I	QG2082_V1	exon	4161402	4161711	.	-	.	ID=CBEC_355432;Parent=CBEC_355428
I	QG2082_V1	intron	4161712	4161757	.	-	2	Parent=CBEC_355428;ID=CBEC_355428_intron
I	QG2082_V1	CDS	4161758	4161894	.	-	2	ID=CBEC_355442;Parent=CBEC_355428
I	QG2082_V1	exon	4161758	4161894	.	-	.	ID=CBEC_355433;Parent=CBEC_355428
I	QG2082_V1	intron	4161895	4161940	.	-	0	Parent=CBEC_355428;ID=CBEC_355428_intron
I	QG2082_V1	CDS	4161941	4162037	.	-	0	ID=CBEC_355443;Parent=CBEC_355428
I	QG2082_V1	exon	4161941	4162037	.	-	.	ID=CBEC_355434;Parent=CBEC_355428
I	QG2082_V1	intron	4162038	4162091	.	-	1	Parent=CBEC_355428;ID=CBEC_355428_intron
I	QG2082_V1	CDS	4162092	4162218	.	-	1	ID=CBEC_355444;Parent=CBEC_355428
I	QG2082_V1	exon	4162092	4162218	.	-	.	ID=CBEC_355435;Parent=CBEC_355428
I	QG2082_V1	intron	4162219	4162271	.	-	0	Parent=CBEC_355428;ID=CBEC_355428_intron
I	QG2082_V1	CDS	4162272	4162423	.	-	0	ID=CBEC_355445;Parent=CBEC_355428
I	QG2082_V1	exon	4162272	4162423	.	-	.	ID=CBEC_355436;Parent=CBEC_355428
I	QG2082_V1	intron	4162424	4162470	.	-	0	Parent=CBEC_355428;ID=CBEC_355428_intron
I	QG2082_V1	CDS	4162471	4162548	.	-	0	ID=CBEC_355446;Parent=CBEC_355428
I	QG2082_V1	exon	4162471	4162555	.	-	.	ID=CBEC_355437;Parent=CBEC_355428
I	QG2082_V1	five_prime_UTR	4162549	4162555	.	-	.	ID=CBEC_355447;Parent=CBEC_355428
I	QG2082_V1	repeat_region	4162685	4162710	.	.	.	X=ATAAAn_1XXXXSimple_repeat;ID=ATAAAn_1XXXXSimple_repeat;intact=TRUE
I	QG2082_V1	CDS	4163168	4163323	.	+	0	ID=CBEC_355464;Parent=CBEC_355460
I	QG2082_V1	exon	4163168	4163323	.	+	.	ID=CBEC_355461;Parent=CBEC_355460
I	QG2082_V1	gene	4163168	4164807	.	+	.	ID=CBEC_355459;Name=EVM prediction I.788;celegans_gene_ids=WBGene00003036;celegans_gene_names=lin-53
I	QG2082_V1	mRNA	4163168	4164807	.	+	.	ID=CBEC_355460;Parent=CBEC_355459;Name=EVM prediction I.788;InterPro=IPR001680,IPR019775,IPR020472,IPR036322,IPR022052,IPR015943;Gene_Ontology=GO:0005515
I	QG2082_V1	intron	4163324	4163366	.	+	0	Parent=CBEC_355460;ID=CBEC_355460_intron
I	QG2082_V1	CDS	4163367	4163950	.	+	0	ID=CBEC_355465;Parent=CBEC_355460
I	QG2082_V1	exon	4163367	4163950	.	+	.	ID=CBEC_355462;Parent=CBEC_355460
I	QG2082_V1	intron	4163951	4163997	.	+	1	Parent=CBEC_355460;ID=CBEC_355460_intron
I	QG2082_V1	CDS	4163998	4164517	.	+	1	ID=CBEC_355466;Parent=CBEC_355460
I	QG2082_V1	exon	4163998	4164807	.	+	.	ID=CBEC_355463;Parent=CBEC_355460
I	QG2082_V1	three_prime_UTR	4164518	4164807	.	+	.	ID=CBEC_355467;Parent=CBEC_355460
I	QG2082_V1	exon	4164924	4165097	.	+	.	ID=CBEC_355480;Parent=CBEC_355479
I	QG2082_V1	five_prime_UTR	4164924	4164938	.	+	.	ID=CBEC_355490;Parent=CBEC_355479
I	QG2082_V1	gene	4164924	4166673	.	+	.	ID=CBEC_355478;Name=EVM prediction I.789;celegans_gene_ids=WBGene00004312;celegans_gene_names=rba-1
I	QG2082_V1	mRNA	4164924	4166673	.	+	.	ID=CBEC_355479;Parent=CBEC_355478;Name=EVM prediction I.789;InterPro=IPR022052,IPR001680,IPR020472,IPR019775,IPR015943,IPR036322;Gene_Ontology=GO:0005515
I	QG2082_V1	CDS	4164939	4165097	.	+	0	ID=CBEC_355485;Parent=CBEC_355479
I	QG2082_V1	intron	4165098	4165142	.	+	0	Parent=CBEC_355479;ID=CBEC_355479_intron
I	QG2082_V1	CDS	4165143	4165583	.	+	0	ID=CBEC_355486;Parent=CBEC_355479
I	QG2082_V1	exon	4165143	4165583	.	+	.	ID=CBEC_355481;Parent=CBEC_355479
I	QG2082_V1	intron	4165584	4165632	.	+	0	Parent=CBEC_355479;ID=CBEC_355479_intron
I	QG2082_V1	CDS	4165633	4165784	.	+	0	ID=CBEC_355487;Parent=CBEC_355479
I	QG2082_V1	exon	4165633	4165784	.	+	.	ID=CBEC_355482;Parent=CBEC_355479
I	QG2082_V1	intron	4165785	4165828	.	+	1	Parent=CBEC_355479;ID=CBEC_355479_intron
I	QG2082_V1	CDS	4165829	4166324	.	+	1	ID=CBEC_355488;Parent=CBEC_355479
I	QG2082_V1	exon	4165829	4166324	.	+	.	ID=CBEC_355483;Parent=CBEC_355479
I	QG2082_V1	intron	4166325	4166369	.	+	0	Parent=CBEC_355479;ID=CBEC_355479_intron
I	QG2082_V1	CDS	4166370	4166426	.	+	0	ID=CBEC_355489;Parent=CBEC_355479
I	QG2082_V1	exon	4166370	4166673	.	+	.	ID=CBEC_355484;Parent=CBEC_355479
I	QG2082_V1	three_prime_UTR	4166427	4166673	.	+	.	ID=CBEC_355491;Parent=CBEC_355479
I	QG2082_V1	CDS	4166871	4166965	.	+	0	ID=CBEC_355506;Parent=CBEC_355503
I	QG2082_V1	exon	4166871	4166965	.	+	.	ID=CBEC_355504;Parent=CBEC_355503
I	QG2082_V1	gene	4166871	4167544	.	+	.	ID=CBEC_355502;Name=EVM prediction I.790;celegans_gene_ids=WBGene00010616;celegans_gene_names=K07A1.10
I	QG2082_V1	mRNA	4166871	4167544	.	+	.	ID=CBEC_355503;Parent=CBEC_355502;Name=EVM prediction I.790;InterPro=IPR018472,IPR043035;Gene_Ontology=GO:0005634
I	QG2082_V1	intron	4166966	4167012	.	+	1	Parent=CBEC_355503;ID=CBEC_355503_intron
I	QG2082_V1	CDS	4167013	4167544	.	+	1	ID=CBEC_355507;Parent=CBEC_355503
I	QG2082_V1	exon	4167013	4167544	.	+	.	ID=CBEC_355505;Parent=CBEC_355503
I	QG2082_V1	exon	4167785	4167891	.	+	.	ID=CBEC_355520;Parent=CBEC_355519
I	QG2082_V1	five_prime_UTR	4167785	4167791	.	+	.	ID=CBEC_355530;Parent=CBEC_355519
I	QG2082_V1	gene	4167785	4170083	.	+	.	ID=CBEC_355518;Name=EVM prediction I.791;celegans_gene_ids=WBGene00010615;celegans_gene_names=ate-1
I	QG2082_V1	mRNA	4167785	4170083	.	+	.	ID=CBEC_355519;Parent=CBEC_355518;Name=EVM prediction I.791;InterPro=IPR007472,IPR030700,IPR007471,IPR017137,IPR016181;Gene_Ontology=GO:0004057,GO:0016598
I	QG2082_V1	CDS	4167792	4167891	.	+	0	ID=CBEC_355525;Parent=CBEC_355519
I	QG2082_V1	intron	4167892	4168376	.	+	2	Parent=CBEC_355519;ID=CBEC_355519_intron
I	QG2082_V1	CDS	4168377	4168443	.	+	2	ID=CBEC_355526;Parent=CBEC_355519
I	QG2082_V1	exon	4168377	4168443	.	+	.	ID=CBEC_355521;Parent=CBEC_355519
I	QG2082_V1	intron	4168444	4168562	.	+	1	Parent=CBEC_355519;ID=CBEC_355519_intron
I	QG2082_V1	CDS	4168563	4169183	.	+	1	ID=CBEC_355527;Parent=CBEC_355519
I	QG2082_V1	exon	4168563	4169183	.	+	.	ID=CBEC_355522;Parent=CBEC_355519
I	QG2082_V1	intron	4169184	4169256	.	+	1	Parent=CBEC_355519;ID=CBEC_355519_intron
I	QG2082_V1	CDS	4169257	4169412	.	+	1	ID=CBEC_355528;Parent=CBEC_355519
I	QG2082_V1	exon	4169257	4169412	.	+	.	ID=CBEC_355523;Parent=CBEC_355519
I	QG2082_V1	intron	4169413	4169456	.	+	1	Parent=CBEC_355519;ID=CBEC_355519_intron
I	QG2082_V1	CDS	4169457	4169886	.	+	1	ID=CBEC_355529;Parent=CBEC_355519
I	QG2082_V1	exon	4169457	4170083	.	+	.	ID=CBEC_355524;Parent=CBEC_355519
I	QG2082_V1	three_prime_UTR	4169887	4170083	.	+	.	ID=CBEC_355531;Parent=CBEC_355519
I	QG2082_V1	exon	4170286	4170366	.	+	.	ID=CBEC_355544;Parent=CBEC_355543
I	QG2082_V1	five_prime_UTR	4170286	4170289	.	+	.	ID=CBEC_355552;Parent=CBEC_355543
I	QG2082_V1	gene	4170286	4172262	.	+	.	ID=CBEC_355542;Name=EVM prediction I.792;celegans_gene_ids=WBGene00002070;celegans_gene_names=ile-1
I	QG2082_V1	mRNA	4170286	4172262	.	+	.	ID=CBEC_355543;Parent=CBEC_355542;Name=EVM prediction I.792;InterPro=IPR005052,IPR013320;Gene_Ontology=GO:0016020
I	QG2082_V1	CDS	4170290	4170366	.	+	0	ID=CBEC_355548;Parent=CBEC_355543
I	QG2082_V1	intron	4170367	4170420	.	+	1	Parent=CBEC_355543;ID=CBEC_355543_intron
I	QG2082_V1	CDS	4170421	4171567	.	+	1	ID=CBEC_355549;Parent=CBEC_355543
I	QG2082_V1	exon	4170421	4171567	.	+	.	ID=CBEC_355545;Parent=CBEC_355543
I	QG2082_V1	repeat_region	4171388	4171434	.	.	.	X=GCTGCAn_1XXXXSimple_repeat;ID=GCTGCAn_1XXXXSimple_repeat;intact=TRUE
I	QG2082_V1	intron	4171568	4171616	.	+	0	Parent=CBEC_355543;ID=CBEC_355543_intron
I	QG2082_V1	CDS	4171617	4171724	.	+	0	ID=CBEC_355550;Parent=CBEC_355543
I	QG2082_V1	exon	4171617	4171724	.	+	.	ID=CBEC_355546;Parent=CBEC_355543
I	QG2082_V1	intron	4171725	4171773	.	+	0	Parent=CBEC_355543;ID=CBEC_355543_intron
I	QG2082_V1	CDS	4171774	4171914	.	+	0	ID=CBEC_355551;Parent=CBEC_355543
I	QG2082_V1	exon	4171774	4172262	.	+	.	ID=CBEC_355547;Parent=CBEC_355543
I	QG2082_V1	three_prime_UTR	4171915	4172262	.	+	.	ID=CBEC_355553;Parent=CBEC_355543
I	QG2082_V1	CDS	4172255	4172357	.	+	0	ID=CBEC_355569;Parent=CBEC_355565
I	QG2082_V1	exon	4172255	4172357	.	+	.	ID=CBEC_355566;Parent=CBEC_355565
I	QG2082_V1	gene	4172255	4172715	.	+	.	ID=CBEC_355564;Name=EVM prediction I.793;celegans_gene_ids=WBGene00010619;celegans_gene_names=K07A1.15
I	QG2082_V1	mRNA	4172255	4172715	.	+	.	ID=CBEC_355565;Parent=CBEC_355564;Name=EVM prediction I.793;InterPro=IPR010920,IPR001163
I	QG2082_V1	intron	4172358	4172402	.	+	2	Parent=CBEC_355565;ID=CBEC_355565_intron
I	QG2082_V1	CDS	4172403	4172517	.	+	2	ID=CBEC_355570;Parent=CBEC_355565
I	QG2082_V1	exon	4172403	4172517	.	+	.	ID=CBEC_355567;Parent=CBEC_355565
I	QG2082_V1	intron	4172518	4172558	.	+	1	Parent=CBEC_355565;ID=CBEC_355565_intron
I	QG2082_V1	CDS	4172559	4172715	.	+	1	ID=CBEC_355571;Parent=CBEC_355565
I	QG2082_V1	exon	4172559	4172715	.	+	.	ID=CBEC_355568;Parent=CBEC_355565
I	QG2082_V1	exon	4172733	4172955	.	-	.	ID=CBEC_355584;Parent=CBEC_355583
I	QG2082_V1	gene	4172733	4173950	.	-	.	ID=CBEC_355582;Name=EVM prediction I.794;celegans_gene_ids=WBGene00000177;celegans_gene_names=aqp-9
I	QG2082_V1	mRNA	4172733	4173950	.	-	.	ID=CBEC_355583;Parent=CBEC_355582;Name=EVM prediction I.794;InterPro=IPR016697,IPR023271
I	QG2082_V1	three_prime_UTR	4172733	4172867	.	-	.	ID=CBEC_355597;Parent=CBEC_355583
I	QG2082_V1	CDS	4172868	4172955	.	-	1	ID=CBEC_355590;Parent=CBEC_355583
I	QG2082_V1	intron	4172956	4173016	.	-	2	Parent=CBEC_355583;ID=CBEC_355583_intron
I	QG2082_V1	CDS	4173017	4173137	.	-	2	ID=CBEC_355591;Parent=CBEC_355583
I	QG2082_V1	exon	4173017	4173137	.	-	.	ID=CBEC_355585;Parent=CBEC_355583
I	QG2082_V1	intron	4173138	4173179	.	-	0	Parent=CBEC_355583;ID=CBEC_355583_intron
I	QG2082_V1	CDS	4173180	4173327	.	-	0	ID=CBEC_355592;Parent=CBEC_355583
I	QG2082_V1	exon	4173180	4173327	.	-	.	ID=CBEC_355586;Parent=CBEC_355583
I	QG2082_V1	intron	4173328	4173368	.	-	0	Parent=CBEC_355583;ID=CBEC_355583_intron
I	QG2082_V1	CDS	4173369	4173542	.	-	0	ID=CBEC_355593;Parent=CBEC_355583
I	QG2082_V1	exon	4173369	4173542	.	-	.	ID=CBEC_355587;Parent=CBEC_355583
I	QG2082_V1	intron	4173543	4173585	.	-	0	Parent=CBEC_355583;ID=CBEC_355583_intron
I	QG2082_V1	CDS	4173586	4173738	.	-	0	ID=CBEC_355594;Parent=CBEC_355583
I	QG2082_V1	exon	4173586	4173738	.	-	.	ID=CBEC_355588;Parent=CBEC_355583
I	QG2082_V1	intron	4173739	4173784	.	-	0	Parent=CBEC_355583;ID=CBEC_355583_intron
I	QG2082_V1	CDS	4173785	4173910	.	-	0	ID=CBEC_355595;Parent=CBEC_355583
I	QG2082_V1	exon	4173785	4173950	.	-	.	ID=CBEC_355589;Parent=CBEC_355583
I	QG2082_V1	five_prime_UTR	4173911	4173950	.	-	.	ID=CBEC_355596;Parent=CBEC_355583
I	QG2082_V1	repeat_region	4174282	4174384	.	.	.	X=Cluster708_4XXXXDNA-TcMar-Tc1;ID=Cluster708_4XXXXDNA-TcMar-Tc1;intact=TRUE
I	QG2082_V1	repeat_region	4174465	4174483	.	.	.	X=GTn_4XXXXSimple_repeat;ID=GTn_4XXXXSimple_repeat;intact=TRUE
I	QG2082_V1	repeat_region	4175597	4175663	.	.	.	X=Cluster402_87XXXXDNA-TcMar-Tc1;ID=Cluster402_87XXXXDNA-TcMar-Tc1;intact=TRUE
I	QG2082_V1	repeat_region	4175664	4176033	.	.	.	X=Cluster434_174XXXXDNA-TcMar-Tc1;ID=Cluster434_174XXXXDNA-TcMar-Tc1;intact=TRUE
I	QG2082_V1	repeat_region	4176309	4176358	.	.	.	X=TCn_15XXXXSimple_repeat;ID=TCn_15XXXXSimple_repeat;intact=TRUE
I	QG2082_V1	repeat_region	4177869	4178220	.	.	.	X=Cluster1063_54XXXXDNA-TcMar-Tc1;ID=Cluster1063_54XXXXDNA-TcMar-Tc1;intact=TRUE
I	QG2082_V1	CDS	4179733	4179826	.	+	0	ID=CBEC_355616;Parent=CBEC_355609
I	QG2082_V1	exon	4179733	4179826	.	+	.	ID=CBEC_355610;Parent=CBEC_355609
I	QG2082_V1	gene	4179733	4183365	.	+	.	ID=CBEC_355608;Name=EVM prediction I.795;celegans_gene_ids=WBGene00010614;celegans_gene_names=cri-1
I	QG2082_V1	mRNA	4179733	4183365	.	+	.	ID=CBEC_355609;Parent=CBEC_355608;Name=EVM prediction I.795;InterPro=IPR031947,IPR026066
I	QG2082_V1	intron	4179827	4180000	.	+	2	Parent=CBEC_355609;ID=CBEC_355609_intron
I	QG2082_V1	CDS	4180001	4180123	.	+	2	ID=CBEC_355617;Parent=CBEC_355609
I	QG2082_V1	exon	4180001	4180123	.	+	.	ID=CBEC_355611;Parent=CBEC_355609
I	QG2082_V1	intron	4180124	4182441	.	+	2	Parent=CBEC_355609;ID=CBEC_355609_intron
I	QG2082_V1	repeat_region	4180324	4180421	.	.	.	X=ACCn_2XXXXSimple_repeat;ID=ACCn_2XXXXSimple_repeat;intact=TRUE
I	QG2082_V1	repeat_region	4180437	4180467	.	.	.	X=AGATTCn_1XXXXSimple_repeat;ID=AGATTCn_1XXXXSimple_repeat;intact=TRUE
I	QG2082_V1	repeat_region	4181683	4181719	.	.	.	X=CCGCGn_1XXXXSimple_repeat;ID=CCGCGn_1XXXXSimple_repeat;intact=TRUE
I	QG2082_V1	CDS	4182442	4182809	.	+	2	ID=CBEC_355618;Parent=CBEC_355609
I	QG2082_V1	exon	4182442	4182809	.	+	.	ID=CBEC_355612;Parent=CBEC_355609
I	QG2082_V1	intron	4182810	4182854	.	+	0	Parent=CBEC_355609;ID=CBEC_355609_intron
I	QG2082_V1	CDS	4182855	4183074	.	+	0	ID=CBEC_355619;Parent=CBEC_355609
I	QG2082_V1	exon	4182855	4183074	.	+	.	ID=CBEC_355613;Parent=CBEC_355609
I	QG2082_V1	intron	4183075	4183117	.	+	2	Parent=CBEC_355609;ID=CBEC_355609_intron
I	QG2082_V1	CDS	4183118	4183206	.	+	2	ID=CBEC_355620;Parent=CBEC_355609
I	QG2082_V1	exon	4183118	4183206	.	+	.	ID=CBEC_355614;Parent=CBEC_355609
I	QG2082_V1	intron	4183207	4183251	.	+	0	Parent=CBEC_355609;ID=CBEC_355609_intron
I	QG2082_V1	CDS	4183252	4183365	.	+	0	ID=CBEC_355621;Parent=CBEC_355609
I	QG2082_V1	exon	4183252	4183365	.	+	.	ID=CBEC_355615;Parent=CBEC_355609
I	QG2082_V1	repeat_region	4183379	4183415	.	.	.	X=CTCn_8XXXXSimple_repeat;ID=CTCn_8XXXXSimple_repeat;intact=TRUE
I	QG2082_V1	repeat_region	4183921	4183949	.	.	.	X=Cluster305_567XXXXDNA-TcMar-Tc1;ID=Cluster305_567XXXXDNA-TcMar-Tc1;intact=TRUE
I	QG2082_V1	repeat_region	4183950	4184025	.	.	.	X=Cluster305_568XXXXDNA-TcMar-Tc1;ID=Cluster305_568XXXXDNA-TcMar-Tc1;intact=TRUE
I	QG2082_V1	repeat_region	4184096	4184172	.	.	.	X=Cluster305_569XXXXDNA-TcMar-Tc1;ID=Cluster305_569XXXXDNA-TcMar-Tc1;intact=TRUE
I	QG2082_V1	repeat_region	4184173	4184201	.	.	.	X=Cluster305_570XXXXDNA-TcMar-Tc1;ID=Cluster305_570XXXXDNA-TcMar-Tc1;intact=TRUE
I	QG2082_V1	CDS	4184742	4184759	.	+	0	ID=CBEC_355638;Parent=CBEC_355633
I	QG2082_V1	exon	4184742	4184759	.	+	.	ID=CBEC_355634;Parent=CBEC_355633
I	QG2082_V1	gene	4184742	4185383	.	+	.	ID=CBEC_355632;Name=EVM prediction I.796;celegans_gene_ids=WBGene00010613;celegans_gene_names=K07A1.6
I	QG2082_V1	mRNA	4184742	4185383	.	+	.	ID=CBEC_355633;Parent=CBEC_355632;Name=EVM prediction I.796;InterPro=IPR036084,IPR002919
I	QG2082_V1	intron	4184760	4184985	.	+	0	Parent=CBEC_355633;ID=CBEC_355633_intron
I	QG2082_V1	repeat_region	4184766	4184792	.	.	.	X=Cluster1370_10XXXXDNA-TcMar-Tc1;ID=Cluster1370_10XXXXDNA-TcMar-Tc1;intact=TRUE
I	QG2082_V1	repeat_region	4184793	4184954	.	.	.	X=Cluster319_7XXXXDNA-CMC-Chapaev;ID=Cluster319_7XXXXDNA-CMC-Chapaev;intact=TRUE
I	QG2082_V1	CDS	4184986	4185064	.	+	0	ID=CBEC_355639;Parent=CBEC_355633
I	QG2082_V1	exon	4184986	4185064	.	+	.	ID=CBEC_355635;Parent=CBEC_355633
I	QG2082_V1	intron	4185065	4185119	.	+	2	Parent=CBEC_355633;ID=CBEC_355633_intron
I	QG2082_V1	CDS	4185120	4185208	.	+	2	ID=CBEC_355640;Parent=CBEC_355633
I	QG2082_V1	exon	4185120	4185208	.	+	.	ID=CBEC_355636;Parent=CBEC_355633
I	QG2082_V1	intron	4185209	4185248	.	+	0	Parent=CBEC_355633;ID=CBEC_355633_intron
I	QG2082_V1	CDS	4185249	4185383	.	+	0	ID=CBEC_355641;Parent=CBEC_355633
I	QG2082_V1	exon	4185249	4185383	.	+	.	ID=CBEC_355637;Parent=CBEC_355633
I	QG2082_V1	CDS	4185490	4186018	.	-	1	ID=CBEC_355657;Parent=CBEC_355653
I	QG2082_V1	exon	4185490	4186018	.	-	.	ID=CBEC_355654;Parent=CBEC_355653
I	QG2082_V1	gene	4185490	4186857	.	-	.	ID=CBEC_355652;Name=EVM prediction I.797
I	QG2082_V1	mRNA	4185490	4186857	.	-	.	ID=CBEC_355653;Parent=CBEC_355652;Name=EVM prediction I.797;InterPro=IPR001680,IPR019775,IPR036322,IPR015943,IPR022052;Gene_Ontology=GO:0005515
I	QG2082_V1	intron	4186019	4186061	.	-	0	Parent=CBEC_355653;ID=CBEC_355653_intron
I	QG2082_V1	CDS	4186062	4186636	.	-	0	ID=CBEC_355658;Parent=CBEC_355653
I	QG2082_V1	exon	4186062	4186636	.	-	.	ID=CBEC_355655;Parent=CBEC_355653
I	QG2082_V1	intron	4186637	4186683	.	-	0	Parent=CBEC_355653;ID=CBEC_355653_intron
I	QG2082_V1	CDS	4186684	4186857	.	-	0	ID=CBEC_355659;Parent=CBEC_355653
I	QG2082_V1	exon	4186684	4186857	.	-	.	ID=CBEC_355656;Parent=CBEC_355653
I	QG2082_V1	exon	4187206	4187324	.	+	.	ID=CBEC_355672;Parent=CBEC_355671
I	QG2082_V1	five_prime_UTR	4187206	4187234	.	+	.	ID=CBEC_355682;Parent=CBEC_355671
I	QG2082_V1	gene	4187206	4189559	.	+	.	ID=CBEC_355670;Name=EVM prediction I.798;celegans_gene_ids=WBGene00011489;celegans_gene_names=T05F1.2
I	QG2082_V1	mRNA	4187206	4189559	.	+	.	ID=CBEC_355671;Parent=CBEC_355670;Name=EVM prediction I.798
I	QG2082_V1	CDS	4187235	4187324	.	+	0	ID=CBEC_355677;Parent=CBEC_355671
I	QG2082_V1	intron	4187325	4187366	.	+	0	Parent=CBEC_355671;ID=CBEC_355671_intron
I	QG2082_V1	CDS	4187367	4187923	.	+	0	ID=CBEC_355678;Parent=CBEC_355671
I	QG2082_V1	exon	4187367	4187923	.	+	.	ID=CBEC_355673;Parent=CBEC_355671
I	QG2082_V1	repeat_region	4187552	4187589	.	.	.	X=AACCGAn_1XXXXSimple_repeat;ID=AACCGAn_1XXXXSimple_repeat;intact=TRUE
I	QG2082_V1	intron	4187924	4187970	.	+	1	Parent=CBEC_355671;ID=CBEC_355671_intron
I	QG2082_V1	CDS	4187971	4188418	.	+	1	ID=CBEC_355679;Parent=CBEC_355671
I	QG2082_V1	exon	4187971	4188418	.	+	.	ID=CBEC_355674;Parent=CBEC_355671
I	QG2082_V1	intron	4188419	4188461	.	+	0	Parent=CBEC_355671;ID=CBEC_355671_intron
I	QG2082_V1	CDS	4188462	4188772	.	+	0	ID=CBEC_355680;Parent=CBEC_355671
I	QG2082_V1	exon	4188462	4188772	.	+	.	ID=CBEC_355675;Parent=CBEC_355671
I	QG2082_V1	intron	4188773	4188817	.	+	1	Parent=CBEC_355671;ID=CBEC_355671_intron
I	QG2082_V1	CDS	4188818	4189340	.	+	1	ID=CBEC_355681;Parent=CBEC_355671
I	QG2082_V1	exon	4188818	4189559	.	+	.	ID=CBEC_355676;Parent=CBEC_355671
I	QG2082_V1	three_prime_UTR	4189341	4189559	.	+	.	ID=CBEC_355683;Parent=CBEC_355671
I	QG2082_V1	CDS	4189841	4189900	.	-	0	ID=CBEC_355699;Parent=CBEC_355695
I	QG2082_V1	exon	4189841	4189900	.	-	.	ID=CBEC_355696;Parent=CBEC_355695
I	QG2082_V1	gene	4189841	4190445	.	-	.	ID=CBEC_355694;Name=EVM prediction I.799;celegans_gene_ids=WBGene00004488;celegans_gene_names=rps-19
I	QG2082_V1	mRNA	4189841	4190445	.	-	.	ID=CBEC_355695;Parent=CBEC_355694;Name=EVM prediction I.799;InterPro=IPR036388,IPR001266,IPR036390,IPR018277;Gene_Ontology=GO:0003735,GO:0006412,GO:0005840
I	QG2082_V1	intron	4189901	4189981	.	-	2	Parent=CBEC_355695;ID=CBEC_355695_intron
I	QG2082_V1	CDS	4189982	4190151	.	-	2	ID=CBEC_355700;Parent=CBEC_355695
I	QG2082_V1	exon	4189982	4190151	.	-	.	ID=CBEC_355697;Parent=CBEC_355695
I	QG2082_V1	intron	4190152	4190234	.	-	0	Parent=CBEC_355695;ID=CBEC_355695_intron
I	QG2082_V1	CDS	4190235	4190445	.	-	0	ID=CBEC_355701;Parent=CBEC_355695
I	QG2082_V1	exon	4190235	4190445	.	-	.	ID=CBEC_355698;Parent=CBEC_355695
I	QG2082_V1	exon	4191685	4191762	.	+	.	ID=CBEC_355714;Parent=CBEC_355713
I	QG2082_V1	exon	4191685	4191762	.	+	.	ID=CBEC_355731;Parent=CBEC_355730
I	QG2082_V1	five_prime_UTR	4191685	4191696	.	+	.	ID=CBEC_355728;Parent=CBEC_355713
I	QG2082_V1	five_prime_UTR	4191685	4191696	.	+	.	ID=CBEC_355745;Parent=CBEC_355730
I	QG2082_V1	gene	4191685	4195585	.	+	.	ID=CBEC_355712;Name=EVM prediction I.800;celegans_gene_ids=WBGene00002027;celegans_gene_names=hsr-9
I	QG2082_V1	mRNA	4191685	4195578	.	+	.	ID=CBEC_355713;Parent=CBEC_355712;Name=EVM prediction I.800;InterPro=IPR047249,IPR001357,IPR047252,IPR036420,IPR047250
I	QG2082_V1	mRNA	4191685	4195585	.	+	.	ID=CBEC_355730;Parent=CBEC_355712;Name=EVM prediction I.800;InterPro=IPR036420,IPR047252,IPR001357,IPR047249,IPR047250
I	QG2082_V1	CDS	4191697	4191762	.	+	0	ID=CBEC_355721;Parent=CBEC_355713
I	QG2082_V1	CDS	4191697	4191762	.	+	0	ID=CBEC_355738;Parent=CBEC_355730
I	QG2082_V1	intron	4191763	4191811	.	+	0	Parent=CBEC_355713;ID=CBEC_355713_intron
I	QG2082_V1	intron	4191763	4191811	.	+	0	Parent=CBEC_355730;ID=CBEC_355730_intron
I	QG2082_V1	CDS	4191812	4193119	.	+	0	ID=CBEC_355722;Parent=CBEC_355713
I	QG2082_V1	CDS	4191812	4193119	.	+	0	ID=CBEC_355739;Parent=CBEC_355730
I	QG2082_V1	exon	4191812	4193119	.	+	.	ID=CBEC_355715;Parent=CBEC_355713
I	QG2082_V1	exon	4191812	4193119	.	+	.	ID=CBEC_355732;Parent=CBEC_355730
I	QG2082_V1	repeat_region	4192094	4192195	.	.	.	X=GA-rich_114XXXXGA-rich;ID=GA-rich_114XXXXGA-rich;intact=TRUE
I	QG2082_V1	repeat_region	4192487	4192505	.	.	.	X=GAAn_10XXXXSimple_repeat;ID=GAAn_10XXXXSimple_repeat;intact=TRUE
I	QG2082_V1	repeat_region	4192720	4192799	.	.	.	X=GA-rich_115XXXXGA-rich;ID=GA-rich_115XXXXGA-rich;intact=TRUE
I	QG2082_V1	intron	4193120	4193164	.	+	0	Parent=CBEC_355713;ID=CBEC_355713_intron
I	QG2082_V1	intron	4193120	4193164	.	+	0	Parent=CBEC_355730;ID=CBEC_355730_intron
I	QG2082_V1	CDS	4193165	4193273	.	+	0	ID=CBEC_355723;Parent=CBEC_355713
I	QG2082_V1	CDS	4193165	4193273	.	+	0	ID=CBEC_355740;Parent=CBEC_355730
I	QG2082_V1	exon	4193165	4193273	.	+	.	ID=CBEC_355716;Parent=CBEC_355713
I	QG2082_V1	exon	4193165	4193273	.	+	.	ID=CBEC_355733;Parent=CBEC_355730
I	QG2082_V1	intron	4193274	4193318	.	+	2	Parent=CBEC_355713;ID=CBEC_355713_intron
I	QG2082_V1	intron	4193274	4193318	.	+	2	Parent=CBEC_355730;ID=CBEC_355730_intron
I	QG2082_V1	CDS	4193319	4194367	.	+	2	ID=CBEC_355724;Parent=CBEC_355713
I	QG2082_V1	CDS	4193319	4194367	.	+	2	ID=CBEC_355741;Parent=CBEC_355730
I	QG2082_V1	exon	4193319	4194367	.	+	.	ID=CBEC_355717;Parent=CBEC_355713
I	QG2082_V1	exon	4193319	4194367	.	+	.	ID=CBEC_355734;Parent=CBEC_355730
I	QG2082_V1	intron	4194368	4194405	.	+	0	Parent=CBEC_355713;ID=CBEC_355713_intron
I	QG2082_V1	intron	4194368	4194414	.	+	0	Parent=CBEC_355730;ID=CBEC_355730_intron
I	QG2082_V1	CDS	4194406	4194617	.	+	0	ID=CBEC_355725;Parent=CBEC_355713
I	QG2082_V1	exon	4194406	4194617	.	+	.	ID=CBEC_355718;Parent=CBEC_355713
I	QG2082_V1	CDS	4194415	4194617	.	+	0	ID=CBEC_355742;Parent=CBEC_355730
I	QG2082_V1	exon	4194415	4194617	.	+	.	ID=CBEC_355735;Parent=CBEC_355730
I	QG2082_V1	intron	4194618	4194671	.	+	1	Parent=CBEC_355713;ID=CBEC_355713_intron
I	QG2082_V1	intron	4194618	4194671	.	+	1	Parent=CBEC_355730;ID=CBEC_355730_intron
I	QG2082_V1	CDS	4194672	4194957	.	+	1	ID=CBEC_355726;Parent=CBEC_355713
I	QG2082_V1	CDS	4194672	4194957	.	+	1	ID=CBEC_355743;Parent=CBEC_355730
I	QG2082_V1	exon	4194672	4194957	.	+	.	ID=CBEC_355719;Parent=CBEC_355713
I	QG2082_V1	exon	4194672	4194957	.	+	.	ID=CBEC_355736;Parent=CBEC_355730
I	QG2082_V1	intron	4194958	4195003	.	+	0	Parent=CBEC_355713;ID=CBEC_355713_intron
I	QG2082_V1	intron	4194958	4195003	.	+	0	Parent=CBEC_355730;ID=CBEC_355730_intron
I	QG2082_V1	CDS	4195004	4195084	.	+	0	ID=CBEC_355727;Parent=CBEC_355713
I	QG2082_V1	CDS	4195004	4195084	.	+	0	ID=CBEC_355744;Parent=CBEC_355730
I	QG2082_V1	exon	4195004	4195578	.	+	.	ID=CBEC_355720;Parent=CBEC_355713
I	QG2082_V1	exon	4195004	4195585	.	+	.	ID=CBEC_355737;Parent=CBEC_355730
I	QG2082_V1	three_prime_UTR	4195085	4195578	.	+	.	ID=CBEC_355729;Parent=CBEC_355713
I	QG2082_V1	three_prime_UTR	4195085	4195585	.	+	.	ID=CBEC_355746;Parent=CBEC_355730
I	QG2082_V1	CDS	4196087	4196165	.	+	0	ID=CBEC_355763;Parent=CBEC_355758
I	QG2082_V1	exon	4196087	4196165	.	+	.	ID=CBEC_355759;Parent=CBEC_355758
I	QG2082_V1	gene	4196087	4196817	.	+	.	ID=CBEC_355757;Name=EVM prediction I.801;celegans_gene_ids=WBGene00011490;celegans_gene_names=T05F1.4
I	QG2082_V1	mRNA	4196087	4196817	.	+	.	ID=CBEC_355758;Parent=CBEC_355757;Name=EVM prediction I.801
I	QG2082_V1	intron	4196166	4196215	.	+	2	Parent=CBEC_355758;ID=CBEC_355758_intron
I	QG2082_V1	CDS	4196216	4196581	.	+	2	ID=CBEC_355764;Parent=CBEC_355758
I	QG2082_V1	exon	4196216	4196581	.	+	.	ID=CBEC_355760;Parent=CBEC_355758
I	QG2082_V1	intron	4196582	4196632	.	+	2	Parent=CBEC_355758;ID=CBEC_355758_intron
I	QG2082_V1	CDS	4196633	4196739	.	+	2	ID=CBEC_355765;Parent=CBEC_355758
I	QG2082_V1	exon	4196633	4196739	.	+	.	ID=CBEC_355761;Parent=CBEC_355758
I	QG2082_V1	intron	4196740	4196784	.	+	0	Parent=CBEC_355758;ID=CBEC_355758_intron
I	QG2082_V1	CDS	4196785	4196817	.	+	0	ID=CBEC_355766;Parent=CBEC_355758
I	QG2082_V1	exon	4196785	4196817	.	+	.	ID=CBEC_355762;Parent=CBEC_355758
I	QG2082_V1	repeat_region	4197653	4197827	.	.	.	X=Cluster1276_23XXXXLTR-Gypsy;ID=Cluster1276_23XXXXLTR-Gypsy;intact=TRUE
I	QG2082_V1	exon	4197780	4197829	.	+	.	ID=CBEC_355779;Parent=CBEC_355778
I	QG2082_V1	five_prime_UTR	4197780	4197800	.	+	.	ID=CBEC_355801;Parent=CBEC_355778
I	QG2082_V1	gene	4197780	4204299	.	+	.	ID=CBEC_355777;Name=EVM prediction I.802;celegans_gene_ids=WBGene00007297;celegans_gene_names=C04F12.1
I	QG2082_V1	mRNA	4197780	4204299	.	+	.	ID=CBEC_355778;Parent=CBEC_355777;Name=EVM prediction I.802;InterPro=IPR012337,IPR003165,IPR036397;Gene_Ontology=GO:0003676
I	QG2082_V1	CDS	4197801	4197829	.	+	0	ID=CBEC_355790;Parent=CBEC_355778
I	QG2082_V1	intron	4197830	4200729	.	+	1	Parent=CBEC_355778;ID=CBEC_355778_intron
I	QG2082_V1	CDS	4200730	4200830	.	+	1	ID=CBEC_355791;Parent=CBEC_355778
I	QG2082_V1	exon	4200730	4200830	.	+	.	ID=CBEC_355780;Parent=CBEC_355778
I	QG2082_V1	intron	4200831	4200876	.	+	2	Parent=CBEC_355778;ID=CBEC_355778_intron
I	QG2082_V1	CDS	4200877	4201737	.	+	2	ID=CBEC_355792;Parent=CBEC_355778
I	QG2082_V1	exon	4200877	4201737	.	+	.	ID=CBEC_355781;Parent=CBEC_355778
I	QG2082_V1	intron	4201738	4201780	.	+	2	Parent=CBEC_355778;ID=CBEC_355778_intron
I	QG2082_V1	CDS	4201781	4202124	.	+	2	ID=CBEC_355793;Parent=CBEC_355778
I	QG2082_V1	exon	4201781	4202124	.	+	.	ID=CBEC_355782;Parent=CBEC_355778
I	QG2082_V1	intron	4202125	4202166	.	+	0	Parent=CBEC_355778;ID=CBEC_355778_intron
I	QG2082_V1	CDS	4202167	4202367	.	+	0	ID=CBEC_355794;Parent=CBEC_355778
I	QG2082_V1	exon	4202167	4202367	.	+	.	ID=CBEC_355783;Parent=CBEC_355778
I	QG2082_V1	intron	4202368	4202412	.	+	0	Parent=CBEC_355778;ID=CBEC_355778_intron
I	QG2082_V1	CDS	4202413	4202634	.	+	0	ID=CBEC_355795;Parent=CBEC_355778
I	QG2082_V1	exon	4202413	4202634	.	+	.	ID=CBEC_355784;Parent=CBEC_355778
I	QG2082_V1	intron	4202635	4202681	.	+	0	Parent=CBEC_355778;ID=CBEC_355778_intron
I	QG2082_V1	CDS	4202682	4202836	.	+	0	ID=CBEC_355796;Parent=CBEC_355778
I	QG2082_V1	exon	4202682	4202836	.	+	.	ID=CBEC_355785;Parent=CBEC_355778
I	QG2082_V1	intron	4202837	4202878	.	+	1	Parent=CBEC_355778;ID=CBEC_355778_intron
I	QG2082_V1	CDS	4202879	4202965	.	+	1	ID=CBEC_355797;Parent=CBEC_355778
I	QG2082_V1	exon	4202879	4202965	.	+	.	ID=CBEC_355786;Parent=CBEC_355778
I	QG2082_V1	intron	4202966	4203013	.	+	1	Parent=CBEC_355778;ID=CBEC_355778_intron
I	QG2082_V1	CDS	4203014	4203119	.	+	1	ID=CBEC_355798;Parent=CBEC_355778
I	QG2082_V1	exon	4203014	4203119	.	+	.	ID=CBEC_355787;Parent=CBEC_355778
I	QG2082_V1	intron	4203120	4203164	.	+	0	Parent=CBEC_355778;ID=CBEC_355778_intron
I	QG2082_V1	CDS	4203165	4203799	.	+	0	ID=CBEC_355799;Parent=CBEC_355778
I	QG2082_V1	exon	4203165	4203799	.	+	.	ID=CBEC_355788;Parent=CBEC_355778
I	QG2082_V1	intron	4203800	4203874	.	+	1	Parent=CBEC_355778;ID=CBEC_355778_intron
I	QG2082_V1	CDS	4203875	4203983	.	+	1	ID=CBEC_355800;Parent=CBEC_355778
I	QG2082_V1	exon	4203875	4204299	.	+	.	ID=CBEC_355789;Parent=CBEC_355778
I	QG2082_V1	three_prime_UTR	4203984	4204299	.	+	.	ID=CBEC_355802;Parent=CBEC_355778
I	QG2082_V1	CDS	4205220	4205292	.	+	0	ID=CBEC_355826;Parent=CBEC_355814
I	QG2082_V1	exon	4205220	4205292	.	+	.	ID=CBEC_355815;Parent=CBEC_355814
I	QG2082_V1	gene	4205220	4208727	.	+	.	ID=CBEC_355813;Name=EVM prediction I.803;celegans_gene_ids=WBGene00007297;celegans_gene_names=C04F12.1
I	QG2082_V1	mRNA	4205220	4208727	.	+	.	ID=CBEC_355814;Parent=CBEC_355813;Name=EVM prediction I.803;InterPro=IPR012337,IPR003165,IPR036397;Gene_Ontology=GO:0003676
I	QG2082_V1	intron	4205293	4205336	.	+	2	Parent=CBEC_355814;ID=CBEC_355814_intron
I	QG2082_V1	CDS	4205337	4205444	.	+	2	ID=CBEC_355827;Parent=CBEC_355814
I	QG2082_V1	exon	4205337	4205444	.	+	.	ID=CBEC_355816;Parent=CBEC_355814
I	QG2082_V1	intron	4205445	4205491	.	+	2	Parent=CBEC_355814;ID=CBEC_355814_intron
I	QG2082_V1	CDS	4205492	4206451	.	+	2	ID=CBEC_355828;Parent=CBEC_355814
I	QG2082_V1	exon	4205492	4206451	.	+	.	ID=CBEC_355817;Parent=CBEC_355814
I	QG2082_V1	intron	4206452	4206495	.	+	2	Parent=CBEC_355814;ID=CBEC_355814_intron
I	QG2082_V1	CDS	4206496	4206872	.	+	2	ID=CBEC_355829;Parent=CBEC_355814
I	QG2082_V1	exon	4206496	4206872	.	+	.	ID=CBEC_355818;Parent=CBEC_355814
I	QG2082_V1	intron	4206873	4206917	.	+	0	Parent=CBEC_355814;ID=CBEC_355814_intron
I	QG2082_V1	CDS	4206918	4207352	.	+	0	ID=CBEC_355830;Parent=CBEC_355814
I	QG2082_V1	exon	4206918	4207352	.	+	.	ID=CBEC_355819;Parent=CBEC_355814
I	QG2082_V1	intron	4207353	4207396	.	+	0	Parent=CBEC_355814;ID=CBEC_355814_intron
I	QG2082_V1	CDS	4207397	4207542	.	+	0	ID=CBEC_355831;Parent=CBEC_355814
I	QG2082_V1	exon	4207397	4207542	.	+	.	ID=CBEC_355820;Parent=CBEC_355814
I	QG2082_V1	intron	4207543	4207584	.	+	1	Parent=CBEC_355814;ID=CBEC_355814_intron
I	QG2082_V1	CDS	4207585	4207671	.	+	1	ID=CBEC_355832;Parent=CBEC_355814
I	QG2082_V1	exon	4207585	4207671	.	+	.	ID=CBEC_355821;Parent=CBEC_355814
I	QG2082_V1	intron	4207672	4207716	.	+	1	Parent=CBEC_355814;ID=CBEC_355814_intron
I	QG2082_V1	CDS	4207717	4207834	.	+	1	ID=CBEC_355833;Parent=CBEC_355814
I	QG2082_V1	exon	4207717	4207834	.	+	.	ID=CBEC_355822;Parent=CBEC_355814
I	QG2082_V1	intron	4207835	4207880	.	+	0	Parent=CBEC_355814;ID=CBEC_355814_intron
I	QG2082_V1	CDS	4207881	4208226	.	+	0	ID=CBEC_355834;Parent=CBEC_355814
I	QG2082_V1	exon	4207881	4208226	.	+	.	ID=CBEC_355823;Parent=CBEC_355814
I	QG2082_V1	intron	4208227	4208270	.	+	2	Parent=CBEC_355814;ID=CBEC_355814_intron
I	QG2082_V1	CDS	4208271	4208565	.	+	2	ID=CBEC_355835;Parent=CBEC_355814
I	QG2082_V1	exon	4208271	4208565	.	+	.	ID=CBEC_355824;Parent=CBEC_355814
I	QG2082_V1	intron	4208566	4208615	.	+	1	Parent=CBEC_355814;ID=CBEC_355814_intron
I	QG2082_V1	CDS	4208616	4208727	.	+	1	ID=CBEC_355836;Parent=CBEC_355814
I	QG2082_V1	exon	4208616	4208727	.	+	.	ID=CBEC_355825;Parent=CBEC_355814
I	QG2082_V1	exon	4209194	4209387	.	+	.	ID=CBEC_355849;Parent=CBEC_355848
I	QG2082_V1	five_prime_UTR	4209194	4209256	.	+	.	ID=CBEC_355857;Parent=CBEC_355848
I	QG2082_V1	gene	4209194	4210623	.	+	.	ID=CBEC_355847;Name=EVM prediction I.804
I	QG2082_V1	mRNA	4209194	4210623	.	+	.	ID=CBEC_355848;Parent=CBEC_355847;Name=EVM prediction I.804;InterPro=IPR012885
I	QG2082_V1	CDS	4209257	4209387	.	+	0	ID=CBEC_355853;Parent=CBEC_355848
I	QG2082_V1	intron	4209388	4209433	.	+	1	Parent=CBEC_355848;ID=CBEC_355848_intron
I	QG2082_V1	CDS	4209434	4209576	.	+	1	ID=CBEC_355854;Parent=CBEC_355848
I	QG2082_V1	exon	4209434	4209576	.	+	.	ID=CBEC_355850;Parent=CBEC_355848
I	QG2082_V1	intron	4209577	4209619	.	+	2	Parent=CBEC_355848;ID=CBEC_355848_intron
I	QG2082_V1	CDS	4209620	4210328	.	+	2	ID=CBEC_355855;Parent=CBEC_355848
I	QG2082_V1	exon	4209620	4210328	.	+	.	ID=CBEC_355851;Parent=CBEC_355848
I	QG2082_V1	intron	4210329	4210372	.	+	1	Parent=CBEC_355848;ID=CBEC_355848_intron
I	QG2082_V1	CDS	4210373	4210577	.	+	1	ID=CBEC_355856;Parent=CBEC_355848
I	QG2082_V1	exon	4210373	4210623	.	+	.	ID=CBEC_355852;Parent=CBEC_355848
I	QG2082_V1	three_prime_UTR	4210578	4210623	.	+	.	ID=CBEC_355858;Parent=CBEC_355848
I	QG2082_V1	CDS	4210775	4211179	.	-	0	ID=CBEC_355877;Parent=CBEC_355870
I	QG2082_V1	exon	4210775	4211179	.	-	.	ID=CBEC_355871;Parent=CBEC_355870
I	QG2082_V1	gene	4210775	4215248	.	-	.	ID=CBEC_355869;Name=EVM prediction I.805;celegans_gene_ids=WBGene00003800;celegans_gene_names=npp-14
I	QG2082_V1	mRNA	4210775	4215248	.	-	.	ID=CBEC_355870;Parent=CBEC_355869;Name=EVM prediction I.805;InterPro=IPR015943,IPR026054,IPR025574;Gene_Ontology=GO:0005515
I	QG2082_V1	intron	4211180	4211226	.	-	2	Parent=CBEC_355870;ID=CBEC_355870_intron
I	QG2082_V1	CDS	4211227	4211816	.	-	2	ID=CBEC_355878;Parent=CBEC_355870
I	QG2082_V1	exon	4211227	4211816	.	-	.	ID=CBEC_355872;Parent=CBEC_355870
I	QG2082_V1	intron	4211817	4211863	.	-	0	Parent=CBEC_355870;ID=CBEC_355870_intron
I	QG2082_V1	CDS	4211864	4212998	.	-	0	ID=CBEC_355879;Parent=CBEC_355870
I	QG2082_V1	exon	4211864	4212998	.	-	.	ID=CBEC_355873;Parent=CBEC_355870
I	QG2082_V1	intron	4212999	4213042	.	-	1	Parent=CBEC_355870;ID=CBEC_355870_intron
I	QG2082_V1	CDS	4213043	4213928	.	-	1	ID=CBEC_355880;Parent=CBEC_355870
I	QG2082_V1	exon	4213043	4213928	.	-	.	ID=CBEC_355874;Parent=CBEC_355870
I	QG2082_V1	intron	4213929	4213973	.	-	2	Parent=CBEC_355870;ID=CBEC_355870_intron
I	QG2082_V1	CDS	4213974	4214091	.	-	2	ID=CBEC_355881;Parent=CBEC_355870
I	QG2082_V1	exon	4213974	4214091	.	-	.	ID=CBEC_355875;Parent=CBEC_355870
I	QG2082_V1	intron	4214092	4214134	.	-	0	Parent=CBEC_355870;ID=CBEC_355870_intron
I	QG2082_V1	CDS	4214135	4215248	.	-	0	ID=CBEC_355882;Parent=CBEC_355870
I	QG2082_V1	exon	4214135	4215248	.	-	.	ID=CBEC_355876;Parent=CBEC_355870
I	QG2082_V1	CDS	4215294	4215509	.	+	0	ID=CBEC_355897;Parent=CBEC_355894
I	QG2082_V1	exon	4215294	4215509	.	+	.	ID=CBEC_355895;Parent=CBEC_355894
I	QG2082_V1	gene	4215294	4215779	.	+	.	ID=CBEC_355893;Name=EVM prediction I.806;celegans_gene_ids=WBGene00019084;celegans_gene_names=F59A6.2
I	QG2082_V1	mRNA	4215294	4215779	.	+	.	ID=CBEC_355894;Parent=CBEC_355893;Name=EVM prediction I.806
I	QG2082_V1	intron	4215510	4215554	.	+	0	Parent=CBEC_355894;ID=CBEC_355894_intron
I	QG2082_V1	CDS	4215555	4215779	.	+	0	ID=CBEC_355898;Parent=CBEC_355894
I	QG2082_V1	exon	4215555	4215779	.	+	.	ID=CBEC_355896;Parent=CBEC_355894
I	QG2082_V1	repeat_region	4215676	4215773	.	.	.	X=GA-rich_116XXXXGA-rich;ID=GA-rich_116XXXXGA-rich;intact=TRUE
I	QG2082_V1	exon	4216058	4216233	.	+	.	ID=CBEC_355911;Parent=CBEC_355910
I	QG2082_V1	five_prime_UTR	4216058	4216146	.	+	.	ID=CBEC_355933;Parent=CBEC_355910
I	QG2082_V1	gene	4216058	4218704	.	+	.	ID=CBEC_355909;Name=EVM prediction I.807;celegans_gene_ids=WBGene00000466;celegans_gene_names=cel-1
I	QG2082_V1	mRNA	4216058	4218704	.	+	.	ID=CBEC_355910;Parent=CBEC_355909;Name=EVM prediction I.807;InterPro=IPR017074,IPR029021,IPR001339,IPR000387,IPR013846,IPR020422,IPR000340,IPR012340,IPR016130;Gene_Ontology=GO:0004484,GO:0140818,GO:0006370,GO:0005524,GO:0016311,GO:0006470
I	QG2082_V1	exon	4216068	4216233	.	+	.	ID=CBEC_355936;Parent=CBEC_355935
I	QG2082_V1	five_prime_UTR	4216068	4216146	.	+	.	ID=CBEC_355958;Parent=CBEC_355935
I	QG2082_V1	mRNA	4216068	4218704	.	+	.	ID=CBEC_355935;Parent=CBEC_355909;Name=EVM prediction I.807;InterPro=IPR029021,IPR017074,IPR000387,IPR020422,IPR001339,IPR012340,IPR013846,IPR016130,IPR000340;Gene_Ontology=GO:0004484,GO:0140818,GO:0006370,GO:0016311,GO:0006470,GO:0005524
I	QG2082_V1	exon	4216090	4216469	.	+	.	ID=CBEC_355961;Parent=CBEC_355960
I	QG2082_V1	five_prime_UTR	4216090	4216289	.	+	.	ID=CBEC_355981;Parent=CBEC_355960
I	QG2082_V1	mRNA	4216090	4218703	.	+	.	ID=CBEC_355960;Parent=CBEC_355909;Name=EVM prediction I.807;InterPro=IPR001339,IPR017074,IPR016130,IPR029021,IPR000387,IPR012340,IPR020422,IPR013846,IPR000340;Gene_Ontology=GO:0004484,GO:0005524,GO:0006370,GO:0140818,GO:0016311,GO:0006470
I	QG2082_V1	CDS	4216147	4216233	.	+	0	ID=CBEC_355922;Parent=CBEC_355910
I	QG2082_V1	CDS	4216147	4216233	.	+	0	ID=CBEC_355947;Parent=CBEC_355935
I	QG2082_V1	intron	4216234	4216286	.	+	0	Parent=CBEC_355910;ID=CBEC_355910_intron
I	QG2082_V1	intron	4216234	4216286	.	+	0	Parent=CBEC_355935;ID=CBEC_355935_intron
I	QG2082_V1	CDS	4216287	4216469	.	+	0	ID=CBEC_355923;Parent=CBEC_355910
I	QG2082_V1	CDS	4216287	4216469	.	+	0	ID=CBEC_355948;Parent=CBEC_355935
I	QG2082_V1	exon	4216287	4216469	.	+	.	ID=CBEC_355912;Parent=CBEC_355910
I	QG2082_V1	exon	4216287	4216469	.	+	.	ID=CBEC_355937;Parent=CBEC_355935
I	QG2082_V1	CDS	4216290	4216469	.	+	0	ID=CBEC_355971;Parent=CBEC_355960
I	QG2082_V1	intron	4216470	4216510	.	+	0	Parent=CBEC_355910;ID=CBEC_355910_intron
I	QG2082_V1	intron	4216470	4216510	.	+	0	Parent=CBEC_355935;ID=CBEC_355935_intron
I	QG2082_V1	intron	4216470	4216510	.	+	0	Parent=CBEC_355960;ID=CBEC_355960_intron
I	QG2082_V1	CDS	4216511	4216711	.	+	0	ID=CBEC_355924;Parent=CBEC_355910
I	QG2082_V1	CDS	4216511	4216711	.	+	0	ID=CBEC_355949;Parent=CBEC_355935
I	QG2082_V1	CDS	4216511	4216711	.	+	0	ID=CBEC_355972;Parent=CBEC_355960
I	QG2082_V1	exon	4216511	4216711	.	+	.	ID=CBEC_355913;Parent=CBEC_355910
I	QG2082_V1	exon	4216511	4216711	.	+	.	ID=CBEC_355938;Parent=CBEC_355935
I	QG2082_V1	exon	4216511	4216711	.	+	.	ID=CBEC_355962;Parent=CBEC_355960
I	QG2082_V1	intron	4216712	4216757	.	+	0	Parent=CBEC_355910;ID=CBEC_355910_intron
I	QG2082_V1	intron	4216712	4216757	.	+	0	Parent=CBEC_355935;ID=CBEC_355935_intron
I	QG2082_V1	intron	4216712	4216757	.	+	0	Parent=CBEC_355960;ID=CBEC_355960_intron
I	QG2082_V1	CDS	4216758	4216983	.	+	0	ID=CBEC_355925;Parent=CBEC_355910
I	QG2082_V1	CDS	4216758	4216983	.	+	0	ID=CBEC_355950;Parent=CBEC_355935
I	QG2082_V1	CDS	4216758	4216983	.	+	0	ID=CBEC_355973;Parent=CBEC_355960
I	QG2082_V1	exon	4216758	4216983	.	+	.	ID=CBEC_355914;Parent=CBEC_355910
I	QG2082_V1	exon	4216758	4216983	.	+	.	ID=CBEC_355939;Parent=CBEC_355935
I	QG2082_V1	exon	4216758	4216983	.	+	.	ID=CBEC_355963;Parent=CBEC_355960
I	QG2082_V1	intron	4216984	4217019	.	+	2	Parent=CBEC_355910;ID=CBEC_355910_intron
I	QG2082_V1	intron	4216984	4217031	.	+	2	Parent=CBEC_355935;ID=CBEC_355935_intron
I	QG2082_V1	intron	4216984	4217031	.	+	2	Parent=CBEC_355960;ID=CBEC_355960_intron
I	QG2082_V1	CDS	4217020	4217144	.	+	2	ID=CBEC_355926;Parent=CBEC_355910
I	QG2082_V1	exon	4217020	4217144	.	+	.	ID=CBEC_355915;Parent=CBEC_355910
I	QG2082_V1	CDS	4217032	4217144	.	+	2	ID=CBEC_355951;Parent=CBEC_355935
I	QG2082_V1	CDS	4217032	4217144	.	+	2	ID=CBEC_355974;Parent=CBEC_355960
I	QG2082_V1	exon	4217032	4217144	.	+	.	ID=CBEC_355940;Parent=CBEC_355935
I	QG2082_V1	exon	4217032	4217144	.	+	.	ID=CBEC_355964;Parent=CBEC_355960
I	QG2082_V1	intron	4217145	4217192	.	+	0	Parent=CBEC_355910;ID=CBEC_355910_intron
I	QG2082_V1	intron	4217145	4217192	.	+	0	Parent=CBEC_355935;ID=CBEC_355935_intron
I	QG2082_V1	intron	4217145	4217192	.	+	0	Parent=CBEC_355960;ID=CBEC_355960_intron
I	QG2082_V1	CDS	4217193	4217531	.	+	0	ID=CBEC_355927;Parent=CBEC_355910
I	QG2082_V1	CDS	4217193	4217531	.	+	0	ID=CBEC_355952;Parent=CBEC_355935
I	QG2082_V1	CDS	4217193	4217531	.	+	0	ID=CBEC_355975;Parent=CBEC_355960
I	QG2082_V1	exon	4217193	4217531	.	+	.	ID=CBEC_355916;Parent=CBEC_355910
I	QG2082_V1	exon	4217193	4217531	.	+	.	ID=CBEC_355941;Parent=CBEC_355935
I	QG2082_V1	exon	4217193	4217531	.	+	.	ID=CBEC_355965;Parent=CBEC_355960
I	QG2082_V1	intron	4217532	4217575	.	+	0	Parent=CBEC_355910;ID=CBEC_355910_intron
I	QG2082_V1	intron	4217532	4217575	.	+	0	Parent=CBEC_355935;ID=CBEC_355935_intron
I	QG2082_V1	intron	4217532	4217575	.	+	0	Parent=CBEC_355960;ID=CBEC_355960_intron
I	QG2082_V1	CDS	4217576	4217812	.	+	0	ID=CBEC_355928;Parent=CBEC_355910
I	QG2082_V1	CDS	4217576	4217812	.	+	0	ID=CBEC_355953;Parent=CBEC_355935
I	QG2082_V1	CDS	4217576	4217812	.	+	0	ID=CBEC_355976;Parent=CBEC_355960
I	QG2082_V1	exon	4217576	4217812	.	+	.	ID=CBEC_355917;Parent=CBEC_355910
I	QG2082_V1	exon	4217576	4217812	.	+	.	ID=CBEC_355942;Parent=CBEC_355935
I	QG2082_V1	exon	4217576	4217812	.	+	.	ID=CBEC_355966;Parent=CBEC_355960
I	QG2082_V1	intron	4217813	4217855	.	+	0	Parent=CBEC_355910;ID=CBEC_355910_intron
I	QG2082_V1	intron	4217813	4217855	.	+	0	Parent=CBEC_355935;ID=CBEC_355935_intron
I	QG2082_V1	intron	4217813	4217855	.	+	0	Parent=CBEC_355960;ID=CBEC_355960_intron
I	QG2082_V1	CDS	4217856	4217941	.	+	0	ID=CBEC_355929;Parent=CBEC_355910
I	QG2082_V1	CDS	4217856	4217941	.	+	0	ID=CBEC_355954;Parent=CBEC_355935
I	QG2082_V1	CDS	4217856	4217941	.	+	0	ID=CBEC_355977;Parent=CBEC_355960
I	QG2082_V1	exon	4217856	4217941	.	+	.	ID=CBEC_355918;Parent=CBEC_355910
I	QG2082_V1	exon	4217856	4217941	.	+	.	ID=CBEC_355943;Parent=CBEC_355935
I	QG2082_V1	exon	4217856	4217941	.	+	.	ID=CBEC_355967;Parent=CBEC_355960
I	QG2082_V1	intron	4217942	4217991	.	+	1	Parent=CBEC_355910;ID=CBEC_355910_intron
I	QG2082_V1	intron	4217942	4217991	.	+	1	Parent=CBEC_355935;ID=CBEC_355935_intron
I	QG2082_V1	intron	4217942	4217991	.	+	1	Parent=CBEC_355960;ID=CBEC_355960_intron
I	QG2082_V1	CDS	4217992	4218145	.	+	1	ID=CBEC_355930;Parent=CBEC_355910
I	QG2082_V1	CDS	4217992	4218145	.	+	1	ID=CBEC_355955;Parent=CBEC_355935
I	QG2082_V1	CDS	4217992	4218145	.	+	1	ID=CBEC_355978;Parent=CBEC_355960
I	QG2082_V1	exon	4217992	4218145	.	+	.	ID=CBEC_355919;Parent=CBEC_355910
I	QG2082_V1	exon	4217992	4218145	.	+	.	ID=CBEC_355944;Parent=CBEC_355935
I	QG2082_V1	exon	4217992	4218145	.	+	.	ID=CBEC_355968;Parent=CBEC_355960
I	QG2082_V1	intron	4218146	4218191	.	+	0	Parent=CBEC_355910;ID=CBEC_355910_intron
I	QG2082_V1	intron	4218146	4218191	.	+	0	Parent=CBEC_355935;ID=CBEC_355935_intron
I	QG2082_V1	intron	4218146	4218191	.	+	0	Parent=CBEC_355960;ID=CBEC_355960_intron
I	QG2082_V1	CDS	4218192	4218310	.	+	0	ID=CBEC_355931;Parent=CBEC_355910
I	QG2082_V1	CDS	4218192	4218310	.	+	0	ID=CBEC_355956;Parent=CBEC_355935
I	QG2082_V1	CDS	4218192	4218310	.	+	0	ID=CBEC_355979;Parent=CBEC_355960
I	QG2082_V1	exon	4218192	4218310	.	+	.	ID=CBEC_355920;Parent=CBEC_355910
I	QG2082_V1	exon	4218192	4218310	.	+	.	ID=CBEC_355945;Parent=CBEC_355935
I	QG2082_V1	exon	4218192	4218310	.	+	.	ID=CBEC_355969;Parent=CBEC_355960
I	QG2082_V1	intron	4218311	4218379	.	+	1	Parent=CBEC_355910;ID=CBEC_355910_intron
I	QG2082_V1	intron	4218311	4218379	.	+	1	Parent=CBEC_355935;ID=CBEC_355935_intron
I	QG2082_V1	intron	4218311	4218379	.	+	1	Parent=CBEC_355960;ID=CBEC_355960_intron
I	QG2082_V1	CDS	4218380	4218491	.	+	1	ID=CBEC_355932;Parent=CBEC_355910
I	QG2082_V1	CDS	4218380	4218491	.	+	1	ID=CBEC_355957;Parent=CBEC_355935
I	QG2082_V1	CDS	4218380	4218491	.	+	1	ID=CBEC_355980;Parent=CBEC_355960
I	QG2082_V1	exon	4218380	4218703	.	+	.	ID=CBEC_355970;Parent=CBEC_355960
I	QG2082_V1	exon	4218380	4218704	.	+	.	ID=CBEC_355921;Parent=CBEC_355910
I	QG2082_V1	exon	4218380	4218704	.	+	.	ID=CBEC_355946;Parent=CBEC_355935
I	QG2082_V1	three_prime_UTR	4218492	4218703	.	+	.	ID=CBEC_355982;Parent=CBEC_355960
I	QG2082_V1	three_prime_UTR	4218492	4218704	.	+	.	ID=CBEC_355934;Parent=CBEC_355910
I	QG2082_V1	three_prime_UTR	4218492	4218704	.	+	.	ID=CBEC_355959;Parent=CBEC_355935
I	QG2082_V1	CDS	4218893	4219031	.	+	0	ID=CBEC_355997;Parent=CBEC_355994
I	QG2082_V1	exon	4218893	4219031	.	+	.	ID=CBEC_355995;Parent=CBEC_355994
I	QG2082_V1	gene	4218893	4219266	.	+	.	ID=CBEC_355993;Name=EVM prediction I.808
I	QG2082_V1	mRNA	4218893	4219266	.	+	.	ID=CBEC_355994;Parent=CBEC_355993;Name=EVM prediction I.808
I	QG2082_V1	intron	4219032	4219075	.	+	2	Parent=CBEC_355994;ID=CBEC_355994_intron
I	QG2082_V1	CDS	4219076	4219266	.	+	2	ID=CBEC_355998;Parent=CBEC_355994
I	QG2082_V1	exon	4219076	4219266	.	+	.	ID=CBEC_355996;Parent=CBEC_355994
I	QG2082_V1	repeat_region	4219117	4219152	.	.	.	X=GA-rich_117XXXXGA-rich;ID=GA-rich_117XXXXGA-rich;intact=TRUE
I	QG2082_V1	CDS	4219522	4219621	.	-	1	ID=CBEC_356013;Parent=CBEC_356010
I	QG2082_V1	exon	4219522	4219621	.	-	.	ID=CBEC_356011;Parent=CBEC_356010
I	QG2082_V1	gene	4219522	4219881	.	-	.	ID=CBEC_356009;Name=EVM prediction I.809;celegans_gene_ids=WBGene00007275;celegans_gene_names=C03D6.1
I	QG2082_V1	mRNA	4219522	4219881	.	-	.	ID=CBEC_356010;Parent=CBEC_356009;Name=EVM prediction I.809;InterPro=IPR012337,IPR036397;Gene_Ontology=GO:0003676
I	QG2082_V1	intron	4219622	4219666	.	-	0	Parent=CBEC_356010;ID=CBEC_356010_intron
I	QG2082_V1	CDS	4219667	4219881	.	-	0	ID=CBEC_356014;Parent=CBEC_356010
I	QG2082_V1	exon	4219667	4219881	.	-	.	ID=CBEC_356012;Parent=CBEC_356010
I	QG2082_V1	CDS	4220242	4220322	.	+	0	ID=CBEC_356030;Parent=CBEC_356026
I	QG2082_V1	exon	4220242	4220322	.	+	.	ID=CBEC_356027;Parent=CBEC_356026
I	QG2082_V1	gene	4220242	4220909	.	+	.	ID=CBEC_356025;Name=EVM prediction I.810;celegans_gene_ids=WBGene00004437;celegans_gene_names=rpl-24.2
I	QG2082_V1	mRNA	4220242	4220909	.	+	.	ID=CBEC_356026;Parent=CBEC_356025;Name=EVM prediction I.810;InterPro=IPR000988,IPR038630,IPR023442,IPR011017
I	QG2082_V1	intron	4220323	4220454	.	+	0	Parent=CBEC_356026;ID=CBEC_356026_intron
I	QG2082_V1	CDS	4220455	4220681	.	+	0	ID=CBEC_356031;Parent=CBEC_356026
I	QG2082_V1	exon	4220455	4220681	.	+	.	ID=CBEC_356028;Parent=CBEC_356026
I	QG2082_V1	intron	4220682	4220728	.	+	1	Parent=CBEC_356026;ID=CBEC_356026_intron
I	QG2082_V1	CDS	4220729	4220909	.	+	1	ID=CBEC_356032;Parent=CBEC_356026
I	QG2082_V1	exon	4220729	4220909	.	+	.	ID=CBEC_356029;Parent=CBEC_356026
I	QG2082_V1	CDS	4221010	4221039	.	-	0	ID=CBEC_356048;Parent=CBEC_356044
I	QG2082_V1	exon	4221010	4221039	.	-	.	ID=CBEC_356045;Parent=CBEC_356044
I	QG2082_V1	gene	4221010	4221622	.	-	.	ID=CBEC_356043;Name=EVM prediction I.811;celegans_gene_ids=WBGene00007275;celegans_gene_names=C03D6.1
I	QG2082_V1	mRNA	4221010	4221622	.	-	.	ID=CBEC_356044;Parent=CBEC_356043;Name=EVM prediction I.811;InterPro=IPR012337,IPR036397;Gene_Ontology=GO:0003676
I	QG2082_V1	intron	4221040	4221191	.	-	0	Parent=CBEC_356044;ID=CBEC_356044_intron
I	QG2082_V1	CDS	4221192	4221392	.	-	0	ID=CBEC_356049;Parent=CBEC_356044
I	QG2082_V1	exon	4221192	4221392	.	-	.	ID=CBEC_356046;Parent=CBEC_356044
I	QG2082_V1	intron	4221393	4221445	.	-	0	Parent=CBEC_356044;ID=CBEC_356044_intron
I	QG2082_V1	CDS	4221446	4221622	.	-	0	ID=CBEC_356050;Parent=CBEC_356044
I	QG2082_V1	exon	4221446	4221622	.	-	.	ID=CBEC_356047;Parent=CBEC_356044
I	QG2082_V1	repeat_region	4223710	4223743	.	.	.	X=Cluster305_571XXXXDNA-TcMar-Tc1;ID=Cluster305_571XXXXDNA-TcMar-Tc1;intact=TRUE
I	QG2082_V1	repeat_region	4223744	4223818	.	.	.	X=Cluster305_572XXXXDNA-TcMar-Tc1;ID=Cluster305_572XXXXDNA-TcMar-Tc1;intact=TRUE
I	QG2082_V1	repeat_region	4223902	4223977	.	.	.	X=Cluster305_573XXXXDNA-TcMar-Tc1;ID=Cluster305_573XXXXDNA-TcMar-Tc1;intact=TRUE
I	QG2082_V1	repeat_region	4223978	4224008	.	.	.	X=Cluster305_574XXXXDNA-TcMar-Tc1;ID=Cluster305_574XXXXDNA-TcMar-Tc1;intact=TRUE
I	QG2082_V1	CDS	4224143	4224409	.	-	0	ID=CBEC_356066;Parent=CBEC_356062
I	QG2082_V1	exon	4224143	4224409	.	-	.	ID=CBEC_356063;Parent=CBEC_356062
I	QG2082_V1	gene	4224143	4225301	.	-	.	ID=CBEC_356061;Name=EVM prediction I.812
I	QG2082_V1	mRNA	4224143	4225301	.	-	.	ID=CBEC_356062;Parent=CBEC_356061;Name=EVM prediction I.812;InterPro=IPR040161,IPR002900
I	QG2082_V1	intron	4224410	4224455	.	-	1	Parent=CBEC_356062;ID=CBEC_356062_intron
I	QG2082_V1	CDS	4224456	4225164	.	-	1	ID=CBEC_356067;Parent=CBEC_356062
I	QG2082_V1	exon	4224456	4225164	.	-	.	ID=CBEC_356064;Parent=CBEC_356062
I	QG2082_V1	intron	4225165	4225218	.	-	0	Parent=CBEC_356062;ID=CBEC_356062_intron
I	QG2082_V1	CDS	4225219	4225301	.	-	0	ID=CBEC_356068;Parent=CBEC_356062
I	QG2082_V1	exon	4225219	4225301	.	-	.	ID=CBEC_356065;Parent=CBEC_356062
I	QG2082_V1	exon	4225558	4225688	.	-	.	ID=CBEC_356081;Parent=CBEC_356080
I	QG2082_V1	gene	4225558	4226937	.	-	.	ID=CBEC_356079;Name=EVM prediction I.813;celegans_gene_ids=WBGene00000968;celegans_gene_names=dhs-4
I	QG2082_V1	mRNA	4225558	4226937	.	-	.	ID=CBEC_356080;Parent=CBEC_356079;Name=EVM prediction I.813;InterPro=IPR036291,IPR002347
I	QG2082_V1	three_prime_UTR	4225558	4225609	.	-	.	ID=CBEC_356096;Parent=CBEC_356080
I	QG2082_V1	CDS	4225610	4225688	.	-	1	ID=CBEC_356088;Parent=CBEC_356080
I	QG2082_V1	intron	4225689	4225734	.	-	1	Parent=CBEC_356080;ID=CBEC_356080_intron
I	QG2082_V1	CDS	4225735	4225860	.	-	1	ID=CBEC_356089;Parent=CBEC_356080
I	QG2082_V1	exon	4225735	4225860	.	-	.	ID=CBEC_356082;Parent=CBEC_356080
I	QG2082_V1	intron	4225861	4225900	.	-	0	Parent=CBEC_356080;ID=CBEC_356080_intron
I	QG2082_V1	CDS	4225901	4226055	.	-	0	ID=CBEC_356090;Parent=CBEC_356080
I	QG2082_V1	exon	4225901	4226055	.	-	.	ID=CBEC_356083;Parent=CBEC_356080
I	QG2082_V1	intron	4226056	4226199	.	-	0	Parent=CBEC_356080;ID=CBEC_356080_intron
I	QG2082_V1	CDS	4226200	4226295	.	-	0	ID=CBEC_356091;Parent=CBEC_356080
I	QG2082_V1	exon	4226200	4226295	.	-	.	ID=CBEC_356084;Parent=CBEC_356080
I	QG2082_V1	intron	4226296	4226338	.	-	2	Parent=CBEC_356080;ID=CBEC_356080_intron
I	QG2082_V1	CDS	4226339	4226412	.	-	2	ID=CBEC_356092;Parent=CBEC_356080
I	QG2082_V1	exon	4226339	4226412	.	-	.	ID=CBEC_356085;Parent=CBEC_356080
I	QG2082_V1	intron	4226413	4226455	.	-	0	Parent=CBEC_356080;ID=CBEC_356080_intron
I	QG2082_V1	CDS	4226456	4226573	.	-	0	ID=CBEC_356093;Parent=CBEC_356080
I	QG2082_V1	exon	4226456	4226573	.	-	.	ID=CBEC_356086;Parent=CBEC_356080
I	QG2082_V1	intron	4226574	4226615	.	-	0	Parent=CBEC_356080;ID=CBEC_356080_intron
I	QG2082_V1	CDS	4226616	4226888	.	-	0	ID=CBEC_356094;Parent=CBEC_356080
I	QG2082_V1	exon	4226616	4226937	.	-	.	ID=CBEC_356087;Parent=CBEC_356080
I	QG2082_V1	five_prime_UTR	4226889	4226937	.	-	.	ID=CBEC_356095;Parent=CBEC_356080
I	QG2082_V1	CDS	4227489	4227558	.	+	0	ID=CBEC_356111;Parent=CBEC_356108
I	QG2082_V1	exon	4227489	4227558	.	+	.	ID=CBEC_356109;Parent=CBEC_356108
I	QG2082_V1	gene	4227489	4228550	.	+	.	ID=CBEC_356107;Name=EVM prediction I.814
I	QG2082_V1	mRNA	4227489	4228550	.	+	.	ID=CBEC_356108;Parent=CBEC_356107;Name=EVM prediction I.814
I	QG2082_V1	intron	4227559	4228410	.	+	2	Parent=CBEC_356108;ID=CBEC_356108_intron
I	QG2082_V1	repeat_region	4227697	4228039	.	.	.	X=Cluster99_3XXXXUnknown;ID=Cluster99_3XXXXUnknown;intact=TRUE
I	QG2082_V1	repeat_region	4228168	4228207	.	.	.	X=AATGGn_1XXXXSimple_repeat;ID=AATGGn_1XXXXSimple_repeat;intact=TRUE
I	QG2082_V1	repeat_region	4228208	4228210	.	.	.	X=GAAGATn_1XXXXSimple_repeat;ID=GAAGATn_1XXXXSimple_repeat;intact=TRUE
I	QG2082_V1	repeat_region	4228211	4228272	.	.	.	X=GAAGATn_1XXXXSimple_repeat;ID=GAAGATn_1XXXXSimple_repeat;intact=TRUE
I	QG2082_V1	repeat_region	4228363	4228403	.	.	.	X=TGGAAn_1XXXXSimple_repeat;ID=TGGAAn_1XXXXSimple_repeat;intact=TRUE
I	QG2082_V1	CDS	4228411	4228550	.	+	2	ID=CBEC_356112;Parent=CBEC_356108
I	QG2082_V1	exon	4228411	4228550	.	+	.	ID=CBEC_356110;Parent=CBEC_356108
I	QG2082_V1	repeat_region	4228554	4228596	.	.	.	X=AATGGn_2XXXXSimple_repeat;ID=AATGGn_2XXXXSimple_repeat;intact=TRUE
I	QG2082_V1	repeat_region	4228749	4228789	.	.	.	X=TGGAAn_2XXXXSimple_repeat;ID=TGGAAn_2XXXXSimple_repeat;intact=TRUE
I	QG2082_V1	repeat_region	4228942	4228982	.	.	.	X=TGGAAn_3XXXXSimple_repeat;ID=TGGAAn_3XXXXSimple_repeat;intact=TRUE
I	QG2082_V1	CDS	4228986	4229112	.	-	1	ID=CBEC_356127;Parent=CBEC_356124
I	QG2082_V1	exon	4228986	4229112	.	-	.	ID=CBEC_356125;Parent=CBEC_356124
I	QG2082_V1	gene	4228986	4229518	.	-	.	ID=CBEC_356123;Name=EVM prediction I.815
I	QG2082_V1	mRNA	4228986	4229518	.	-	.	ID=CBEC_356124;Parent=CBEC_356123;Name=EVM prediction I.815
I	QG2082_V1	intron	4229113	4229372	.	-	0	Parent=CBEC_356124;ID=CBEC_356124_intron
I	QG2082_V1	repeat_region	4229135	4229172	.	.	.	X=TGGAAn_4XXXXSimple_repeat;ID=TGGAAn_4XXXXSimple_repeat;intact=TRUE
I	QG2082_V1	repeat_region	4229173	4229175	.	.	.	X=GAAGATn_2XXXXSimple_repeat;ID=GAAGATn_2XXXXSimple_repeat;intact=TRUE
I	QG2082_V1	repeat_region	4229176	4229237	.	.	.	X=GAAGATn_2XXXXSimple_repeat;ID=GAAGATn_2XXXXSimple_repeat;intact=TRUE
I	QG2082_V1	repeat_region	4229326	4229368	.	.	.	X=AATGGn_3XXXXSimple_repeat;ID=AATGGn_3XXXXSimple_repeat;intact=TRUE
I	QG2082_V1	CDS	4229373	4229518	.	-	0	ID=CBEC_356128;Parent=CBEC_356124
I	QG2082_V1	exon	4229373	4229518	.	-	.	ID=CBEC_356126;Parent=CBEC_356124
I	QG2082_V1	repeat_region	4229399	4229430	.	.	.	X=GATn_2XXXXSimple_repeat;ID=GATn_2XXXXSimple_repeat;intact=TRUE
I	QG2082_V1	repeat_region	4229521	4229561	.	.	.	X=TGGAAn_5XXXXSimple_repeat;ID=TGGAAn_5XXXXSimple_repeat;intact=TRUE
I	QG2082_V1	repeat_region	4229712	4229750	.	.	.	X=AATGGn_4XXXXSimple_repeat;ID=AATGGn_4XXXXSimple_repeat;intact=TRUE
I	QG2082_V1	repeat_region	4229751	4229754	.	.	.	X=GA-rich_118XXXXGA-rich;ID=GA-rich_118XXXXGA-rich;intact=TRUE
I	QG2082_V1	repeat_region	4229755	4229817	.	.	.	X=GA-rich_118XXXXGA-rich;ID=GA-rich_118XXXXGA-rich;intact=TRUE
I	QG2082_V1	repeat_region	4229897	4229921	.	.	.	X=TTGAn_3XXXXSimple_repeat;ID=TTGAn_3XXXXSimple_repeat;intact=TRUE
I	QG2082_V1	repeat_region	4229922	4230110	.	.	.	X=Cluster251_16XXXXDNA-TcMar-Tc1;ID=Cluster251_16XXXXDNA-TcMar-Tc1;intact=TRUE
I	QG2082_V1	repeat_region	4230116	4230133	.	.	.	X=TCn_16XXXXSimple_repeat;ID=TCn_16XXXXSimple_repeat;intact=TRUE
I	QG2082_V1	repeat_region	4230134	4230424	.	.	.	X=Cluster251_17XXXXDNA-TcMar-Tc1;ID=Cluster251_17XXXXDNA-TcMar-Tc1;intact=TRUE
I	QG2082_V1	repeat_region	4230991	4231560	.	.	.	X=Cluster77_53XXXXDNA-TcMar-Tc1;ID=Cluster77_53XXXXDNA-TcMar-Tc1;intact=TRUE
I	QG2082_V1	repeat_region	4231942	4232191	.	.	.	X=Cluster979_53XXXXDNA-TcMar-Tc1;ID=Cluster979_53XXXXDNA-TcMar-Tc1;intact=TRUE
I	QG2082_V1	repeat_region	4232295	4232920	.	.	.	X=Cluster77_54XXXXDNA-TcMar-Tc1;ID=Cluster77_54XXXXDNA-TcMar-Tc1;intact=TRUE
I	QG2082_V1	repeat_region	4232921	4233075	.	.	.	X=Cluster437_7XXXXDNA-TcMar-Tc1;ID=Cluster437_7XXXXDNA-TcMar-Tc1;intact=TRUE
I	QG2082_V1	repeat_region	4233487	4233686	.	.	.	X=Cluster1276_24XXXXLTR-Gypsy;ID=Cluster1276_24XXXXLTR-Gypsy;intact=TRUE
I	QG2082_V1	repeat_region	4233692	4233793	.	.	.	X=Cluster1208_9XXXXUnknown;ID=Cluster1208_9XXXXUnknown;intact=TRUE
I	QG2082_V1	repeat_region	4233794	4233882	.	.	.	X=Cluster1008_5XXXXDNA-TcMar-Tc1;ID=Cluster1008_5XXXXDNA-TcMar-Tc1;intact=TRUE
I	QG2082_V1	repeat_region	4233883	4233915	.	.	.	X=Cluster1008_5XXXXDNA-TcMar-Tc1;ID=Cluster1008_5XXXXDNA-TcMar-Tc1;intact=TRUE
I	QG2082_V1	repeat_region	4234076	4234114	.	.	.	X=TCATCn_1XXXXSimple_repeat;ID=TCATCn_1XXXXSimple_repeat;intact=TRUE
I	QG2082_V1	repeat_region	4234675	4234723	.	.	.	X=TCTCCGTn_1XXXXSimple_repeat;ID=TCTCCGTn_1XXXXSimple_repeat;intact=TRUE
I	QG2082_V1	exon	4234759	4234918	.	+	.	ID=CBEC_356141;Parent=CBEC_356140
I	QG2082_V1	five_prime_UTR	4234759	4234814	.	+	.	ID=CBEC_356151;Parent=CBEC_356140
I	QG2082_V1	gene	4234759	4236409	.	+	.	ID=CBEC_356139;Name=EVM prediction I.816;celegans_gene_ids=WBGene00011497;celegans_gene_names=T05F1.13
I	QG2082_V1	mRNA	4234759	4236409	.	+	.	ID=CBEC_356140;Parent=CBEC_356139;Name=EVM prediction I.816;InterPro=IPR001810,IPR036047,IPR012885;Gene_Ontology=GO:0005515
I	QG2082_V1	CDS	4234815	4234918	.	+	0	ID=CBEC_356146;Parent=CBEC_356140
I	QG2082_V1	intron	4234919	4235120	.	+	1	Parent=CBEC_356140;ID=CBEC_356140_intron
I	QG2082_V1	CDS	4235121	4235221	.	+	1	ID=CBEC_356147;Parent=CBEC_356140
I	QG2082_V1	exon	4235121	4235221	.	+	.	ID=CBEC_356142;Parent=CBEC_356140
I	QG2082_V1	intron	4235222	4235263	.	+	2	Parent=CBEC_356140;ID=CBEC_356140_intron
I	QG2082_V1	CDS	4235264	4235736	.	+	2	ID=CBEC_356148;Parent=CBEC_356140
I	QG2082_V1	exon	4235264	4235736	.	+	.	ID=CBEC_356143;Parent=CBEC_356140
I	QG2082_V1	intron	4235737	4235782	.	+	0	Parent=CBEC_356140;ID=CBEC_356140_intron
I	QG2082_V1	CDS	4235783	4236087	.	+	0	ID=CBEC_356149;Parent=CBEC_356140
I	QG2082_V1	exon	4235783	4236087	.	+	.	ID=CBEC_356144;Parent=CBEC_356140
I	QG2082_V1	intron	4236088	4236133	.	+	1	Parent=CBEC_356140;ID=CBEC_356140_intron
I	QG2082_V1	CDS	4236134	4236248	.	+	1	ID=CBEC_356150;Parent=CBEC_356140
I	QG2082_V1	exon	4236134	4236409	.	+	.	ID=CBEC_356145;Parent=CBEC_356140
I	QG2082_V1	three_prime_UTR	4236249	4236409	.	+	.	ID=CBEC_356152;Parent=CBEC_356140
I	QG2082_V1	exon	4236471	4236621	.	+	.	ID=CBEC_356165;Parent=CBEC_356164
I	QG2082_V1	five_prime_UTR	4236471	4236558	.	+	.	ID=CBEC_356175;Parent=CBEC_356164
I	QG2082_V1	gene	4236471	4239067	.	+	.	ID=CBEC_356163;Name=EVM prediction I.817
I	QG2082_V1	mRNA	4236471	4239067	.	+	.	ID=CBEC_356164;Parent=CBEC_356163;Name=EVM prediction I.817;InterPro=IPR036249,IPR013766,IPR012336
I	QG2082_V1	CDS	4236559	4236621	.	+	0	ID=CBEC_356170;Parent=CBEC_356164
I	QG2082_V1	intron	4236622	4236664	.	+	0	Parent=CBEC_356164;ID=CBEC_356164_intron
I	QG2082_V1	CDS	4236665	4236834	.	+	0	ID=CBEC_356171;Parent=CBEC_356164
I	QG2082_V1	exon	4236665	4236834	.	+	.	ID=CBEC_356166;Parent=CBEC_356164
I	QG2082_V1	intron	4236835	4236881	.	+	1	Parent=CBEC_356164;ID=CBEC_356164_intron
I	QG2082_V1	CDS	4236882	4237539	.	+	1	ID=CBEC_356172;Parent=CBEC_356164
I	QG2082_V1	exon	4236882	4237539	.	+	.	ID=CBEC_356167;Parent=CBEC_356164
I	QG2082_V1	intron	4237540	4237586	.	+	0	Parent=CBEC_356164;ID=CBEC_356164_intron
I	QG2082_V1	CDS	4237587	4237792	.	+	0	ID=CBEC_356173;Parent=CBEC_356164
I	QG2082_V1	exon	4237587	4237792	.	+	.	ID=CBEC_356168;Parent=CBEC_356164
I	QG2082_V1	intron	4237793	4237835	.	+	1	Parent=CBEC_356164;ID=CBEC_356164_intron
I	QG2082_V1	CDS	4237836	4238985	.	+	1	ID=CBEC_356174;Parent=CBEC_356164
I	QG2082_V1	exon	4237836	4239067	.	+	.	ID=CBEC_356169;Parent=CBEC_356164
I	QG2082_V1	three_prime_UTR	4238986	4239067	.	+	.	ID=CBEC_356176;Parent=CBEC_356164
I	QG2082_V1	exon	4239007	4239322	.	-	.	ID=CBEC_356189;Parent=CBEC_356188
I	QG2082_V1	gene	4239007	4240361	.	-	.	ID=CBEC_356187;Name=EVM prediction I.818;celegans_gene_ids=WBGene00011494;celegans_gene_names=T05F1.9
I	QG2082_V1	mRNA	4239007	4240361	.	-	.	ID=CBEC_356188;Parent=CBEC_356187;Name=EVM prediction I.818
I	QG2082_V1	three_prime_UTR	4239007	4239081	.	-	.	ID=CBEC_356198;Parent=CBEC_356188
I	QG2082_V1	CDS	4239082	4239322	.	-	1	ID=CBEC_356193;Parent=CBEC_356188
I	QG2082_V1	repeat_region	4239086	4239123	.	.	.	X=TCTn_80XXXXSimple_repeat;ID=TCTn_80XXXXSimple_repeat;intact=TRUE
I	QG2082_V1	intron	4239323	4239365	.	-	1	Parent=CBEC_356188;ID=CBEC_356188_intron
I	QG2082_V1	CDS	4239366	4239959	.	-	1	ID=CBEC_356194;Parent=CBEC_356188
I	QG2082_V1	exon	4239366	4239959	.	-	.	ID=CBEC_356190;Parent=CBEC_356188
I	QG2082_V1	intron	4239960	4240007	.	-	1	Parent=CBEC_356188;ID=CBEC_356188_intron
I	QG2082_V1	CDS	4240008	4240235	.	-	1	ID=CBEC_356195;Parent=CBEC_356188
I	QG2082_V1	exon	4240008	4240235	.	-	.	ID=CBEC_356191;Parent=CBEC_356188
I	QG2082_V1	intron	4240236	4240284	.	-	0	Parent=CBEC_356188;ID=CBEC_356188_intron
I	QG2082_V1	CDS	4240285	4240307	.	-	0	ID=CBEC_356196;Parent=CBEC_356188
I	QG2082_V1	exon	4240285	4240361	.	-	.	ID=CBEC_356192;Parent=CBEC_356188
I	QG2082_V1	five_prime_UTR	4240308	4240361	.	-	.	ID=CBEC_356197;Parent=CBEC_356188
I	QG2082_V1	repeat_region	4240920	4240944	.	.	.	X=Tn_79XXXXSimple_repeat;ID=Tn_79XXXXSimple_repeat;intact=TRUE
I	QG2082_V1	repeat_region	4241260	4241306	.	.	.	X=GA-rich_119XXXXGA-rich;ID=GA-rich_119XXXXGA-rich;intact=TRUE
I	QG2082_V1	exon	4241348	4241663	.	-	.	ID=CBEC_356211;Parent=CBEC_356210
I	QG2082_V1	gene	4241348	4242822	.	-	.	ID=CBEC_356209;Name=EVM prediction I.819;celegans_gene_ids=WBGene00011493,WBGene00016358;celegans_gene_names=C33F10.12,T05F1.8
I	QG2082_V1	mRNA	4241348	4242822	.	-	.	ID=CBEC_356210;Parent=CBEC_356209;Name=EVM prediction I.819;InterPro=IPR018108,IPR044677,IPR023395;Gene_Ontology=GO:0005315,GO:1990547
I	QG2082_V1	three_prime_UTR	4241348	4241426	.	-	.	ID=CBEC_356220;Parent=CBEC_356210
I	QG2082_V1	CDS	4241427	4241663	.	-	0	ID=CBEC_356215;Parent=CBEC_356210
I	QG2082_V1	repeat_region	4241515	4241564	.	.	.	X=GCAn_5XXXXSimple_repeat;ID=GCAn_5XXXXSimple_repeat;intact=TRUE
I	QG2082_V1	intron	4241664	4241706	.	-	0	Parent=CBEC_356210;ID=CBEC_356210_intron
I	QG2082_V1	CDS	4241707	4242435	.	-	0	ID=CBEC_356216;Parent=CBEC_356210
I	QG2082_V1	exon	4241707	4242435	.	-	.	ID=CBEC_356212;Parent=CBEC_356210
I	QG2082_V1	intron	4242436	4242481	.	-	0	Parent=CBEC_356210;ID=CBEC_356210_intron
I	QG2082_V1	CDS	4242482	4242712	.	-	0	ID=CBEC_356217;Parent=CBEC_356210
I	QG2082_V1	exon	4242482	4242716	.	-	.	ID=CBEC_356213;Parent=CBEC_356210
I	QG2082_V1	five_prime_UTR	4242713	4242716	.	-	.	ID=CBEC_356218;Parent=CBEC_356210
I	QG2082_V1	exon	4242767	4242822	.	-	.	ID=CBEC_356214;Parent=CBEC_356210
I	QG2082_V1	five_prime_UTR	4242767	4242822	.	-	.	ID=CBEC_356219;Parent=CBEC_356210
I	QG2082_V1	CDS	4242961	4243099	.	+	0	ID=CBEC_356239;Parent=CBEC_356232
I	QG2082_V1	exon	4242961	4243099	.	+	.	ID=CBEC_356233;Parent=CBEC_356232
I	QG2082_V1	gene	4242961	4244019	.	+	.	ID=CBEC_356231;Name=EVM prediction I.820;celegans_gene_ids=WBGene00011492;celegans_gene_names=T05F1.7
I	QG2082_V1	mRNA	4242961	4244019	.	+	.	ID=CBEC_356232;Parent=CBEC_356231;Name=EVM prediction I.820
I	QG2082_V1	intron	4243100	4243144	.	+	2	Parent=CBEC_356232;ID=CBEC_356232_intron
I	QG2082_V1	CDS	4243145	4243308	.	+	2	ID=CBEC_356240;Parent=CBEC_356232
I	QG2082_V1	exon	4243145	4243308	.	+	.	ID=CBEC_356234;Parent=CBEC_356232
I	QG2082_V1	intron	4243309	4243351	.	+	0	Parent=CBEC_356232;ID=CBEC_356232_intron
I	QG2082_V1	CDS	4243352	4243440	.	+	0	ID=CBEC_356241;Parent=CBEC_356232
I	QG2082_V1	exon	4243352	4243440	.	+	.	ID=CBEC_356235;Parent=CBEC_356232
I	QG2082_V1	intron	4243441	4243484	.	+	1	Parent=CBEC_356232;ID=CBEC_356232_intron
I	QG2082_V1	CDS	4243485	4243613	.	+	1	ID=CBEC_356242;Parent=CBEC_356232
I	QG2082_V1	exon	4243485	4243613	.	+	.	ID=CBEC_356236;Parent=CBEC_356232
I	QG2082_V1	intron	4243614	4243655	.	+	1	Parent=CBEC_356232;ID=CBEC_356232_intron
I	QG2082_V1	CDS	4243656	4243776	.	+	1	ID=CBEC_356243;Parent=CBEC_356232
I	QG2082_V1	exon	4243656	4243776	.	+	.	ID=CBEC_356237;Parent=CBEC_356232
I	QG2082_V1	intron	4243777	4243818	.	+	0	Parent=CBEC_356232;ID=CBEC_356232_intron
I	QG2082_V1	CDS	4243819	4244019	.	+	0	ID=CBEC_356244;Parent=CBEC_356232
I	QG2082_V1	exon	4243819	4244019	.	+	.	ID=CBEC_356238;Parent=CBEC_356232
I	QG2082_V1	CDS	4244054	4244141	.	+	0	ID=CBEC_356261;Parent=CBEC_356256
I	QG2082_V1	exon	4244054	4244141	.	+	.	ID=CBEC_356257;Parent=CBEC_356256
I	QG2082_V1	gene	4244054	4244723	.	+	.	ID=CBEC_356255;Name=EVM prediction I.821;celegans_gene_ids=WBGene00011492;celegans_gene_names=T05F1.7
I	QG2082_V1	mRNA	4244054	4244723	.	+	.	ID=CBEC_356256;Parent=CBEC_356255;Name=EVM prediction I.821
I	QG2082_V1	intron	4244142	4244184	.	+	2	Parent=CBEC_356256;ID=CBEC_356256_intron
I	QG2082_V1	CDS	4244185	4244335	.	+	2	ID=CBEC_356262;Parent=CBEC_356256
I	QG2082_V1	exon	4244185	4244335	.	+	.	ID=CBEC_356258;Parent=CBEC_356256
I	QG2082_V1	repeat_region	4244227	4244331	.	.	.	X=GA-rich_120XXXXGA-rich;ID=GA-rich_120XXXXGA-rich;intact=TRUE
I	QG2082_V1	intron	4244336	4244379	.	+	1	Parent=CBEC_356256;ID=CBEC_356256_intron
I	QG2082_V1	CDS	4244380	4244533	.	+	1	ID=CBEC_356263;Parent=CBEC_356256
I	QG2082_V1	exon	4244380	4244533	.	+	.	ID=CBEC_356259;Parent=CBEC_356256
I	QG2082_V1	intron	4244534	4244576	.	+	0	Parent=CBEC_356256;ID=CBEC_356256_intron
I	QG2082_V1	CDS	4244577	4244723	.	+	0	ID=CBEC_356264;Parent=CBEC_356256
I	QG2082_V1	exon	4244577	4244723	.	+	.	ID=CBEC_356260;Parent=CBEC_356256
I	QG2082_V1	CDS	4244872	4245084	.	-	0	ID=CBEC_356284;Parent=CBEC_356276
I	QG2082_V1	exon	4244872	4245084	.	-	.	ID=CBEC_356277;Parent=CBEC_356276
I	QG2082_V1	gene	4244872	4247554	.	-	.	ID=CBEC_356275;Name=EVM prediction I.822;celegans_gene_ids=WBGene00013425,WBGene00019864;celegans_gene_names=ceh-91,ceh-93
I	QG2082_V1	mRNA	4244872	4247554	.	-	.	ID=CBEC_356276;Parent=CBEC_356275;Name=EVM prediction I.822;InterPro=IPR040960,IPR001356,IPR009057,IPR035979;Gene_Ontology=GO:0003677,GO:0003676
I	QG2082_V1	intron	4245085	4245140	.	-	1	Parent=CBEC_356276;ID=CBEC_356276_intron
I	QG2082_V1	CDS	4245141	4245564	.	-	1	ID=CBEC_356285;Parent=CBEC_356276
I	QG2082_V1	exon	4245141	4245564	.	-	.	ID=CBEC_356278;Parent=CBEC_356276
I	QG2082_V1	intron	4245565	4245912	.	-	2	Parent=CBEC_356276;ID=CBEC_356276_intron
I	QG2082_V1	CDS	4245913	4246531	.	-	2	ID=CBEC_356286;Parent=CBEC_356276
I	QG2082_V1	exon	4245913	4246531	.	-	.	ID=CBEC_356279;Parent=CBEC_356276
I	QG2082_V1	intron	4246532	4246575	.	-	2	Parent=CBEC_356276;ID=CBEC_356276_intron
I	QG2082_V1	CDS	4246576	4247067	.	-	2	ID=CBEC_356287;Parent=CBEC_356276
I	QG2082_V1	exon	4246576	4247067	.	-	.	ID=CBEC_356280;Parent=CBEC_356276
I	QG2082_V1	intron	4247068	4247111	.	-	0	Parent=CBEC_356276;ID=CBEC_356276_intron
I	QG2082_V1	CDS	4247112	4247271	.	-	0	ID=CBEC_356288;Parent=CBEC_356276
I	QG2082_V1	exon	4247112	4247271	.	-	.	ID=CBEC_356281;Parent=CBEC_356276
I	QG2082_V1	intron	4247272	4247343	.	-	0	Parent=CBEC_356276;ID=CBEC_356276_intron
I	QG2082_V1	CDS	4247344	4247433	.	-	0	ID=CBEC_356289;Parent=CBEC_356276
I	QG2082_V1	exon	4247344	4247433	.	-	.	ID=CBEC_356282;Parent=CBEC_356276
I	QG2082_V1	intron	4247434	4247476	.	-	0	Parent=CBEC_356276;ID=CBEC_356276_intron
I	QG2082_V1	CDS	4247477	4247554	.	-	0	ID=CBEC_356290;Parent=CBEC_356276
I	QG2082_V1	exon	4247477	4247554	.	-	.	ID=CBEC_356283;Parent=CBEC_356276
I	QG2082_V1	exon	4248325	4248448	.	+	.	ID=CBEC_356303;Parent=CBEC_356302
I	QG2082_V1	five_prime_UTR	4248325	4248373	.	+	.	ID=CBEC_356329;Parent=CBEC_356302
I	QG2082_V1	gene	4248325	4250825	.	+	.	ID=CBEC_356301;Name=EVM prediction I.823;celegans_gene_ids=WBGene00002069;celegans_gene_names=ikb-1
I	QG2082_V1	mRNA	4248325	4250825	.	+	.	ID=CBEC_356302;Parent=CBEC_356301;Name=EVM prediction I.823;InterPro=IPR002110,IPR000488,IPR036770,IPR011029;Gene_Ontology=GO:0005515,GO:0007165
I	QG2082_V1	CDS	4248374	4248448	.	+	0	ID=CBEC_356316;Parent=CBEC_356302
I	QG2082_V1	intron	4248449	4248504	.	+	0	Parent=CBEC_356302;ID=CBEC_356302_intron
I	QG2082_V1	CDS	4248505	4248628	.	+	0	ID=CBEC_356317;Parent=CBEC_356302
I	QG2082_V1	exon	4248505	4248628	.	+	.	ID=CBEC_356304;Parent=CBEC_356302
I	QG2082_V1	intron	4248629	4248700	.	+	2	Parent=CBEC_356302;ID=CBEC_356302_intron
I	QG2082_V1	CDS	4248701	4248783	.	+	2	ID=CBEC_356318;Parent=CBEC_356302
I	QG2082_V1	exon	4248701	4248783	.	+	.	ID=CBEC_356305;Parent=CBEC_356302
I	QG2082_V1	intron	4248784	4248825	.	+	0	Parent=CBEC_356302;ID=CBEC_356302_intron
I	QG2082_V1	CDS	4248826	4248938	.	+	0	ID=CBEC_356319;Parent=CBEC_356302
I	QG2082_V1	exon	4248826	4248938	.	+	.	ID=CBEC_356306;Parent=CBEC_356302
I	QG2082_V1	repeat_region	4248849	4248879	.	.	.	X=AATGGAn_2XXXXSimple_repeat;ID=AATGGAn_2XXXXSimple_repeat;intact=TRUE
I	QG2082_V1	intron	4248939	4248978	.	+	1	Parent=CBEC_356302;ID=CBEC_356302_intron
I	QG2082_V1	CDS	4248979	4249110	.	+	1	ID=CBEC_356320;Parent=CBEC_356302
I	QG2082_V1	exon	4248979	4249110	.	+	.	ID=CBEC_356307;Parent=CBEC_356302
I	QG2082_V1	intron	4249111	4249160	.	+	1	Parent=CBEC_356302;ID=CBEC_356302_intron
I	QG2082_V1	CDS	4249161	4249243	.	+	1	ID=CBEC_356321;Parent=CBEC_356302
I	QG2082_V1	exon	4249161	4249243	.	+	.	ID=CBEC_356308;Parent=CBEC_356302
I	QG2082_V1	intron	4249244	4249287	.	+	2	Parent=CBEC_356302;ID=CBEC_356302_intron
I	QG2082_V1	CDS	4249288	4249421	.	+	2	ID=CBEC_356322;Parent=CBEC_356302
I	QG2082_V1	exon	4249288	4249421	.	+	.	ID=CBEC_356309;Parent=CBEC_356302
I	QG2082_V1	intron	4249422	4249468	.	+	0	Parent=CBEC_356302;ID=CBEC_356302_intron
I	QG2082_V1	CDS	4249469	4249602	.	+	0	ID=CBEC_356323;Parent=CBEC_356302
I	QG2082_V1	exon	4249469	4249602	.	+	.	ID=CBEC_356310;Parent=CBEC_356302
I	QG2082_V1	intron	4249603	4249648	.	+	1	Parent=CBEC_356302;ID=CBEC_356302_intron
I	QG2082_V1	CDS	4249649	4249784	.	+	1	ID=CBEC_356324;Parent=CBEC_356302
I	QG2082_V1	exon	4249649	4249784	.	+	.	ID=CBEC_356311;Parent=CBEC_356302
I	QG2082_V1	intron	4249785	4249828	.	+	0	Parent=CBEC_356302;ID=CBEC_356302_intron
I	QG2082_V1	CDS	4249829	4249960	.	+	0	ID=CBEC_356325;Parent=CBEC_356302
I	QG2082_V1	exon	4249829	4249960	.	+	.	ID=CBEC_356312;Parent=CBEC_356302
I	QG2082_V1	intron	4249961	4250002	.	+	0	Parent=CBEC_356302;ID=CBEC_356302_intron
I	QG2082_V1	CDS	4250003	4250216	.	+	0	ID=CBEC_356326;Parent=CBEC_356302
I	QG2082_V1	exon	4250003	4250216	.	+	.	ID=CBEC_356313;Parent=CBEC_356302
I	QG2082_V1	intron	4250217	4250295	.	+	2	Parent=CBEC_356302;ID=CBEC_356302_intron
I	QG2082_V1	CDS	4250296	4250543	.	+	2	ID=CBEC_356327;Parent=CBEC_356302
I	QG2082_V1	exon	4250296	4250543	.	+	.	ID=CBEC_356314;Parent=CBEC_356302
I	QG2082_V1	intron	4250544	4250586	.	+	0	Parent=CBEC_356302;ID=CBEC_356302_intron
I	QG2082_V1	CDS	4250587	4250778	.	+	0	ID=CBEC_356328;Parent=CBEC_356302
I	QG2082_V1	exon	4250587	4250825	.	+	.	ID=CBEC_356315;Parent=CBEC_356302
I	QG2082_V1	three_prime_UTR	4250779	4250825	.	+	.	ID=CBEC_356330;Parent=CBEC_356302
I	QG2082_V1	repeat_region	4250809	4250923	.	.	.	X=Cluster333_1XXXXUnknown;ID=Cluster333_1XXXXUnknown;intact=TRUE
I	QG2082_V1	repeat_region	4250933	4251042	.	.	.	X=Cluster333_2XXXXUnknown;ID=Cluster333_2XXXXUnknown;intact=TRUE
I	QG2082_V1	CDS	4251631	4251735	.	+	0	ID=CBEC_356346;Parent=CBEC_356342
I	QG2082_V1	exon	4251631	4251735	.	+	.	ID=CBEC_356343;Parent=CBEC_356342
I	QG2082_V1	gene	4251631	4252198	.	+	.	ID=CBEC_356341;Name=EVM prediction I.824;celegans_gene_ids=WBGene00004426;celegans_gene_names=rpl-14
I	QG2082_V1	mRNA	4251631	4252198	.	+	.	ID=CBEC_356342;Parent=CBEC_356341;Name=EVM prediction I.824;InterPro=IPR041985,IPR014722,IPR008991,IPR039660,IPR002784;Gene_Ontology=GO:0003723,GO:0003735,GO:0006412,GO:0005840
I	QG2082_V1	intron	4251736	4251817	.	+	0	Parent=CBEC_356342;ID=CBEC_356342_intron
I	QG2082_V1	CDS	4251818	4252012	.	+	0	ID=CBEC_356347;Parent=CBEC_356342
I	QG2082_V1	exon	4251818	4252012	.	+	.	ID=CBEC_356344;Parent=CBEC_356342
I	QG2082_V1	intron	4252013	4252090	.	+	0	Parent=CBEC_356342;ID=CBEC_356342_intron
I	QG2082_V1	CDS	4252091	4252198	.	+	0	ID=CBEC_356348;Parent=CBEC_356342
I	QG2082_V1	exon	4252091	4252198	.	+	.	ID=CBEC_356345;Parent=CBEC_356342
I	QG2082_V1	CDS	4252295	4252555	.	-	0	ID=CBEC_356363;Parent=CBEC_356360
I	QG2082_V1	exon	4252295	4252555	.	-	.	ID=CBEC_356361;Parent=CBEC_356360
I	QG2082_V1	gene	4252295	4252722	.	-	.	ID=CBEC_356359;Name=EVM prediction I.825;celegans_gene_ids=WBGene00007299;celegans_gene_names=C04F12.5
I	QG2082_V1	mRNA	4252295	4252722	.	-	.	ID=CBEC_356360;Parent=CBEC_356359;Name=EVM prediction I.825
I	QG2082_V1	intron	4252556	4252599	.	-	0	Parent=CBEC_356360;ID=CBEC_356360_intron
I	QG2082_V1	CDS	4252600	4252722	.	-	0	ID=CBEC_356364;Parent=CBEC_356360
I	QG2082_V1	exon	4252600	4252722	.	-	.	ID=CBEC_356362;Parent=CBEC_356360
I	QG2082_V1	repeat_region	4253080	4253122	.	.	.	X=TTCTTCn_1XXXXSimple_repeat;ID=TTCTTCn_1XXXXSimple_repeat;intact=TRUE
I	QG2082_V1	repeat_region	4253802	4253943	.	.	.	X=Cluster1370_11XXXXDNA-TcMar-Tc1;ID=Cluster1370_11XXXXDNA-TcMar-Tc1;intact=TRUE
I	QG2082_V1	CDS	4255039	4255255	.	-	1	ID=CBEC_356381;Parent=CBEC_356376
I	QG2082_V1	exon	4255039	4255255	.	-	.	ID=CBEC_356377;Parent=CBEC_356376
I	QG2082_V1	gene	4255039	4256168	.	-	.	ID=CBEC_356375;Name=EVM prediction I.826;celegans_gene_ids=WBGene00007302;celegans_gene_names=C04F12.8
I	QG2082_V1	mRNA	4255039	4256168	.	-	.	ID=CBEC_356376;Parent=CBEC_356375;Name=EVM prediction I.826;InterPro=IPR016130,IPR029021,IPR000340,IPR000387,IPR020422;Gene_Ontology=GO:0016311,GO:0006470
I	QG2082_V1	intron	4255256	4255304	.	-	0	Parent=CBEC_356376;ID=CBEC_356376_intron
I	QG2082_V1	CDS	4255305	4255666	.	-	0	ID=CBEC_356382;Parent=CBEC_356376
I	QG2082_V1	exon	4255305	4255666	.	-	.	ID=CBEC_356378;Parent=CBEC_356376
I	QG2082_V1	intron	4255667	4255874	.	-	2	Parent=CBEC_356376;ID=CBEC_356376_intron
I	QG2082_V1	CDS	4255875	4255969	.	-	2	ID=CBEC_356383;Parent=CBEC_356376
I	QG2082_V1	exon	4255875	4255969	.	-	.	ID=CBEC_356379;Parent=CBEC_356376
I	QG2082_V1	intron	4255970	4256014	.	-	0	Parent=CBEC_356376;ID=CBEC_356376_intron
I	QG2082_V1	CDS	4256015	4256168	.	-	0	ID=CBEC_356384;Parent=CBEC_356376
I	QG2082_V1	exon	4256015	4256168	.	-	.	ID=CBEC_356380;Parent=CBEC_356376
I	QG2082_V1	repeat_region	4258110	4258158	.	.	.	X=GA-rich_121XXXXGA-rich;ID=GA-rich_121XXXXGA-rich;intact=TRUE
I	QG2082_V1	repeat_region	4259804	4259870	.	.	.	X=Cluster478_14XXXXUnknown;ID=Cluster478_14XXXXUnknown;intact=TRUE
I	QG2082_V1	repeat_region	4259871	4260078	.	.	.	X=Cluster478_15XXXXUnknown;ID=Cluster478_15XXXXUnknown;intact=TRUE
I	QG2082_V1	repeat_region	4260079	4260104	.	.	.	X=Cluster714_3XXXXDNA-TcMar-Tc1;ID=Cluster714_3XXXXDNA-TcMar-Tc1;intact=TRUE
I	QG2082_V1	repeat_region	4260105	4260171	.	.	.	X=Cluster714_3XXXXDNA-TcMar-Tc1;ID=Cluster714_3XXXXDNA-TcMar-Tc1;intact=TRUE
I	QG2082_V1	repeat_region	4260172	4260251	.	.	.	X=Cluster714_3XXXXDNA-TcMar-Tc1;ID=Cluster714_3XXXXDNA-TcMar-Tc1;intact=TRUE
I	QG2082_V1	repeat_region	4261592	4261637	.	.	.	X=CCTn_5XXXXSimple_repeat;ID=CCTn_5XXXXSimple_repeat;intact=TRUE
I	QG2082_V1	repeat_region	4262726	4262851	.	.	.	X=Cluster1477_50XXXXDNA-TcMar-Tc1;ID=Cluster1477_50XXXXDNA-TcMar-Tc1;intact=TRUE
I	QG2082_V1	repeat_region	4262889	4263037	.	.	.	X=Cluster1477_51XXXXDNA-TcMar-Tc1;ID=Cluster1477_51XXXXDNA-TcMar-Tc1;intact=TRUE
I	QG2082_V1	exon	4263579	4264171	.	-	.	ID=CBEC_356397;Parent=CBEC_356396
I	QG2082_V1	gene	4263579	4265271	.	-	.	ID=CBEC_356395;Name=EVM prediction I.827;celegans_gene_ids=WBGene00001405;celegans_gene_names=fce-1
I	QG2082_V1	mRNA	4263579	4265271	.	-	.	ID=CBEC_356396;Parent=CBEC_356395;Name=EVM prediction I.827;InterPro=IPR001915,IPR032456,IPR027057;Gene_Ontology=GO:0004222,GO:0006508,GO:0008233,GO:0071586
I	QG2082_V1	three_prime_UTR	4263579	4263794	.	-	.	ID=CBEC_356406;Parent=CBEC_356396
I	QG2082_V1	CDS	4263795	4264171	.	-	2	ID=CBEC_356401;Parent=CBEC_356396
I	QG2082_V1	intron	4264172	4264215	.	-	0	Parent=CBEC_356396;ID=CBEC_356396_intron
I	QG2082_V1	CDS	4264216	4264936	.	-	0	ID=CBEC_356402;Parent=CBEC_356396
I	QG2082_V1	exon	4264216	4264936	.	-	.	ID=CBEC_356398;Parent=CBEC_356396
I	QG2082_V1	intron	4264937	4264988	.	-	1	Parent=CBEC_356396;ID=CBEC_356396_intron
I	QG2082_V1	CDS	4264989	4265130	.	-	1	ID=CBEC_356403;Parent=CBEC_356396
I	QG2082_V1	exon	4264989	4265130	.	-	.	ID=CBEC_356399;Parent=CBEC_356396
I	QG2082_V1	intron	4265131	4265176	.	-	0	Parent=CBEC_356396;ID=CBEC_356396_intron
I	QG2082_V1	CDS	4265177	4265268	.	-	0	ID=CBEC_356404;Parent=CBEC_356396
I	QG2082_V1	exon	4265177	4265271	.	-	.	ID=CBEC_356400;Parent=CBEC_356396
I	QG2082_V1	five_prime_UTR	4265269	4265271	.	-	.	ID=CBEC_356405;Parent=CBEC_356396
I	QG2082_V1	exon	4265437	4265669	.	-	.	ID=CBEC_356419;Parent=CBEC_356418
I	QG2082_V1	gene	4265437	4266884	.	-	.	ID=CBEC_356417;Name=EVM prediction I.828;celegans_gene_ids=WBGene00007621;celegans_gene_names=C16C2.4
I	QG2082_V1	mRNA	4265437	4266884	.	-	.	ID=CBEC_356418;Parent=CBEC_356417;Name=EVM prediction I.828;InterPro=IPR005607,IPR035925
I	QG2082_V1	three_prime_UTR	4265437	4265544	.	-	.	ID=CBEC_356430;Parent=CBEC_356418
I	QG2082_V1	CDS	4265545	4265669	.	-	2	ID=CBEC_356424;Parent=CBEC_356418
I	QG2082_V1	repeat_region	4265586	4265633	.	.	.	X=CGTn_1XXXXSimple_repeat;ID=CGTn_1XXXXSimple_repeat;intact=TRUE
I	QG2082_V1	intron	4265670	4265724	.	-	1	Parent=CBEC_356418;ID=CBEC_356418_intron
I	QG2082_V1	CDS	4265725	4266074	.	-	1	ID=CBEC_356425;Parent=CBEC_356418
I	QG2082_V1	exon	4265725	4266074	.	-	.	ID=CBEC_356420;Parent=CBEC_356418
I	QG2082_V1	repeat_region	4265827	4265858	.	.	.	X=CGGTTCn_1XXXXSimple_repeat;ID=CGGTTCn_1XXXXSimple_repeat;intact=TRUE
I	QG2082_V1	intron	4266075	4266121	.	-	0	Parent=CBEC_356418;ID=CBEC_356418_intron
I	QG2082_V1	CDS	4266122	4266402	.	-	0	ID=CBEC_356426;Parent=CBEC_356418
I	QG2082_V1	exon	4266122	4266402	.	-	.	ID=CBEC_356421;Parent=CBEC_356418
I	QG2082_V1	intron	4266403	4266446	.	-	0	Parent=CBEC_356418;ID=CBEC_356418_intron
I	QG2082_V1	CDS	4266447	4266731	.	-	0	ID=CBEC_356427;Parent=CBEC_356418
I	QG2082_V1	exon	4266447	4266731	.	-	.	ID=CBEC_356422;Parent=CBEC_356418
I	QG2082_V1	intron	4266732	4266778	.	-	0	Parent=CBEC_356418;ID=CBEC_356418_intron
I	QG2082_V1	CDS	4266779	4266874	.	-	0	ID=CBEC_356428;Parent=CBEC_356418
I	QG2082_V1	exon	4266779	4266884	.	-	.	ID=CBEC_356423;Parent=CBEC_356418
I	QG2082_V1	five_prime_UTR	4266875	4266884	.	-	.	ID=CBEC_356429;Parent=CBEC_356418
I	QG2082_V1	exon	4266990	4267430	.	-	.	ID=CBEC_356443;Parent=CBEC_356442
I	QG2082_V1	gene	4266990	4270737	.	-	.	ID=CBEC_356441;Name=EVM prediction I.829;celegans_gene_ids=WBGene00007620;celegans_gene_names=ocrl-1
I	QG2082_V1	mRNA	4266990	4270251	.	-	.	ID=CBEC_356442;Parent=CBEC_356441;Name=EVM prediction I.829;InterPro=IPR048869,IPR000300,IPR013783,IPR008936,IPR036691,IPR046985,IPR000198;Gene_Ontology=GO:0016791,GO:0046856,GO:0007165
I	QG2082_V1	three_prime_UTR	4266990	4267305	.	-	.	ID=CBEC_356468;Parent=CBEC_356442
I	QG2082_V1	exon	4266991	4267430	.	-	.	ID=CBEC_356470;Parent=CBEC_356469
I	QG2082_V1	mRNA	4266991	4270737	.	-	.	ID=CBEC_356469;Parent=CBEC_356441;Name=EVM prediction I.829;InterPro=IPR013783,IPR048869,IPR046985,IPR000300,IPR000198,IPR036691,IPR008936;Gene_Ontology=GO:0046856,GO:0016791,GO:0007165
I	QG2082_V1	three_prime_UTR	4266991	4267305	.	-	.	ID=CBEC_356497;Parent=CBEC_356469
I	QG2082_V1	CDS	4267306	4267430	.	-	2	ID=CBEC_356455;Parent=CBEC_356442
I	QG2082_V1	CDS	4267306	4267430	.	-	2	ID=CBEC_356483;Parent=CBEC_356469
I	QG2082_V1	intron	4267431	4267475	.	-	1	Parent=CBEC_356442;ID=CBEC_356442_intron
I	QG2082_V1	intron	4267431	4267475	.	-	1	Parent=CBEC_356469;ID=CBEC_356469_intron
I	QG2082_V1	CDS	4267476	4267582	.	-	1	ID=CBEC_356456;Parent=CBEC_356442
I	QG2082_V1	CDS	4267476	4267582	.	-	1	ID=CBEC_356484;Parent=CBEC_356469
I	QG2082_V1	exon	4267476	4267582	.	-	.	ID=CBEC_356444;Parent=CBEC_356442
I	QG2082_V1	exon	4267476	4267582	.	-	.	ID=CBEC_356471;Parent=CBEC_356469
I	QG2082_V1	intron	4267583	4267627	.	-	2	Parent=CBEC_356442;ID=CBEC_356442_intron
I	QG2082_V1	intron	4267583	4267627	.	-	2	Parent=CBEC_356469;ID=CBEC_356469_intron
I	QG2082_V1	CDS	4267628	4267763	.	-	2	ID=CBEC_356457;Parent=CBEC_356442
I	QG2082_V1	CDS	4267628	4267763	.	-	2	ID=CBEC_356485;Parent=CBEC_356469
I	QG2082_V1	exon	4267628	4267763	.	-	.	ID=CBEC_356445;Parent=CBEC_356442
I	QG2082_V1	exon	4267628	4267763	.	-	.	ID=CBEC_356472;Parent=CBEC_356469
I	QG2082_V1	intron	4267764	4267805	.	-	0	Parent=CBEC_356442;ID=CBEC_356442_intron
I	QG2082_V1	intron	4267764	4267805	.	-	0	Parent=CBEC_356469;ID=CBEC_356469_intron
I	QG2082_V1	CDS	4267806	4267986	.	-	0	ID=CBEC_356458;Parent=CBEC_356442
I	QG2082_V1	CDS	4267806	4267986	.	-	0	ID=CBEC_356486;Parent=CBEC_356469
I	QG2082_V1	exon	4267806	4267986	.	-	.	ID=CBEC_356446;Parent=CBEC_356442
I	QG2082_V1	exon	4267806	4267986	.	-	.	ID=CBEC_356473;Parent=CBEC_356469
I	QG2082_V1	intron	4267987	4268030	.	-	0	Parent=CBEC_356442;ID=CBEC_356442_intron
I	QG2082_V1	intron	4267987	4268030	.	-	0	Parent=CBEC_356469;ID=CBEC_356469_intron
I	QG2082_V1	CDS	4268031	4268246	.	-	0	ID=CBEC_356459;Parent=CBEC_356442
I	QG2082_V1	CDS	4268031	4268246	.	-	0	ID=CBEC_356487;Parent=CBEC_356469
I	QG2082_V1	exon	4268031	4268246	.	-	.	ID=CBEC_356447;Parent=CBEC_356442
I	QG2082_V1	exon	4268031	4268246	.	-	.	ID=CBEC_356474;Parent=CBEC_356469
I	QG2082_V1	intron	4268247	4268294	.	-	0	Parent=CBEC_356442;ID=CBEC_356442_intron
I	QG2082_V1	intron	4268247	4268294	.	-	0	Parent=CBEC_356469;ID=CBEC_356469_intron
I	QG2082_V1	CDS	4268295	4268339	.	-	0	ID=CBEC_356460;Parent=CBEC_356442
I	QG2082_V1	CDS	4268295	4268339	.	-	0	ID=CBEC_356488;Parent=CBEC_356469
I	QG2082_V1	exon	4268295	4268339	.	-	.	ID=CBEC_356448;Parent=CBEC_356442
I	QG2082_V1	exon	4268295	4268339	.	-	.	ID=CBEC_356475;Parent=CBEC_356469
I	QG2082_V1	intron	4268340	4268563	.	-	0	Parent=CBEC_356442;ID=CBEC_356442_intron
I	QG2082_V1	intron	4268340	4268563	.	-	0	Parent=CBEC_356469;ID=CBEC_356469_intron
I	QG2082_V1	repeat_region	4268412	4268428	.	.	.	X=AGAn_8XXXXSimple_repeat;ID=AGAn_8XXXXSimple_repeat;intact=TRUE
I	QG2082_V1	CDS	4268564	4268629	.	-	0	ID=CBEC_356461;Parent=CBEC_356442
I	QG2082_V1	CDS	4268564	4268629	.	-	0	ID=CBEC_356489;Parent=CBEC_356469
I	QG2082_V1	exon	4268564	4268629	.	-	.	ID=CBEC_356449;Parent=CBEC_356442
I	QG2082_V1	exon	4268564	4268629	.	-	.	ID=CBEC_356476;Parent=CBEC_356469
I	QG2082_V1	intron	4268630	4268942	.	-	1	Parent=CBEC_356442;ID=CBEC_356442_intron
I	QG2082_V1	intron	4268630	4268942	.	-	1	Parent=CBEC_356469;ID=CBEC_356469_intron
I	QG2082_V1	CDS	4268943	4269201	.	-	1	ID=CBEC_356462;Parent=CBEC_356442
I	QG2082_V1	CDS	4268943	4269201	.	-	1	ID=CBEC_356490;Parent=CBEC_356469
I	QG2082_V1	exon	4268943	4269201	.	-	.	ID=CBEC_356450;Parent=CBEC_356442
I	QG2082_V1	exon	4268943	4269201	.	-	.	ID=CBEC_356477;Parent=CBEC_356469
I	QG2082_V1	intron	4269202	4269248	.	-	0	Parent=CBEC_356442;ID=CBEC_356442_intron
I	QG2082_V1	intron	4269202	4269248	.	-	0	Parent=CBEC_356469;ID=CBEC_356469_intron
I	QG2082_V1	CDS	4269249	4269604	.	-	0	ID=CBEC_356463;Parent=CBEC_356442
I	QG2082_V1	CDS	4269249	4269604	.	-	0	ID=CBEC_356491;Parent=CBEC_356469
I	QG2082_V1	exon	4269249	4269604	.	-	.	ID=CBEC_356451;Parent=CBEC_356442
I	QG2082_V1	exon	4269249	4269604	.	-	.	ID=CBEC_356478;Parent=CBEC_356469
I	QG2082_V1	intron	4269605	4269647	.	-	0	Parent=CBEC_356442;ID=CBEC_356442_intron
I	QG2082_V1	intron	4269605	4269647	.	-	0	Parent=CBEC_356469;ID=CBEC_356469_intron
I	QG2082_V1	CDS	4269648	4269941	.	-	0	ID=CBEC_356464;Parent=CBEC_356442
I	QG2082_V1	CDS	4269648	4269941	.	-	0	ID=CBEC_356492;Parent=CBEC_356469
I	QG2082_V1	exon	4269648	4269941	.	-	.	ID=CBEC_356452;Parent=CBEC_356442
I	QG2082_V1	exon	4269648	4269941	.	-	.	ID=CBEC_356479;Parent=CBEC_356469
I	QG2082_V1	intron	4269942	4270016	.	-	0	Parent=CBEC_356442;ID=CBEC_356442_intron
I	QG2082_V1	intron	4269942	4270016	.	-	1	Parent=CBEC_356469;ID=CBEC_356469_intron
I	QG2082_V1	CDS	4270017	4270124	.	-	0	ID=CBEC_356465;Parent=CBEC_356442
I	QG2082_V1	CDS	4270017	4270134	.	-	1	ID=CBEC_356493;Parent=CBEC_356469
I	QG2082_V1	exon	4270017	4270134	.	-	.	ID=CBEC_356453;Parent=CBEC_356442
I	QG2082_V1	exon	4270017	4270134	.	-	.	ID=CBEC_356480;Parent=CBEC_356469
I	QG2082_V1	five_prime_UTR	4270125	4270134	.	-	.	ID=CBEC_356466;Parent=CBEC_356442
I	QG2082_V1	intron	4270135	4270339	.	-	1	Parent=CBEC_356469;ID=CBEC_356469_intron
I	QG2082_V1	exon	4270192	4270251	.	-	.	ID=CBEC_356454;Parent=CBEC_356442
I	QG2082_V1	five_prime_UTR	4270192	4270251	.	-	.	ID=CBEC_356467;Parent=CBEC_356442
I	QG2082_V1	CDS	4270340	4270468	.	-	1	ID=CBEC_356494;Parent=CBEC_356469
I	QG2082_V1	exon	4270340	4270468	.	-	.	ID=CBEC_356481;Parent=CBEC_356469
I	QG2082_V1	intron	4270469	4270512	.	-	0	Parent=CBEC_356469;ID=CBEC_356469_intron
I	QG2082_V1	CDS	4270513	4270607	.	-	0	ID=CBEC_356495;Parent=CBEC_356469
I	QG2082_V1	exon	4270513	4270737	.	-	.	ID=CBEC_356482;Parent=CBEC_356469
I	QG2082_V1	five_prime_UTR	4270608	4270737	.	-	.	ID=CBEC_356496;Parent=CBEC_356469
I	QG2082_V1	repeat_region	4271713	4271752	.	.	.	X=GA-rich_122XXXXGA-rich;ID=GA-rich_122XXXXGA-rich;intact=TRUE
I	QG2082_V1	repeat_region	4271765	4271811	.	.	.	X=TCGn_1XXXXSimple_repeat;ID=TCGn_1XXXXSimple_repeat;intact=TRUE
I	QG2082_V1	repeat_region	4271852	4271873	.	.	.	X=CAn_3XXXXSimple_repeat;ID=CAn_3XXXXSimple_repeat;intact=TRUE
I	QG2082_V1	repeat_region	4272021	4272062	.	.	.	X=AGCAGAn_1XXXXSimple_repeat;ID=AGCAGAn_1XXXXSimple_repeat;intact=TRUE
I	QG2082_V1	repeat_region	4272103	4272127	.	.	.	X=CTTn_20XXXXSimple_repeat;ID=CTTn_20XXXXSimple_repeat;intact=TRUE
I	QG2082_V1	repeat_region	4272308	4272378	.	.	.	X=CAn_4XXXXSimple_repeat;ID=CAn_4XXXXSimple_repeat;intact=TRUE
I	QG2082_V1	repeat_region	4272383	4272438	.	.	.	X=CACCCCCn_1XXXXSimple_repeat;ID=CACCCCCn_1XXXXSimple_repeat;intact=TRUE
I	QG2082_V1	repeat_region	4272441	4272482	.	.	.	X=GA-rich_123XXXXGA-rich;ID=GA-rich_123XXXXGA-rich;intact=TRUE
I	QG2082_V1	CDS	4272721	4272738	.	+	0	ID=CBEC_356520;Parent=CBEC_356509
I	QG2082_V1	exon	4272721	4272738	.	+	.	ID=CBEC_356510;Parent=CBEC_356509
I	QG2082_V1	gene	4272721	4275517	.	+	.	ID=CBEC_356508;Name=EVM prediction I.830;celegans_gene_ids=WBGene00001145;celegans_gene_names=eat-16
I	QG2082_V1	mRNA	4272721	4275517	.	+	.	ID=CBEC_356509;Parent=CBEC_356508;Name=EVM prediction I.830;InterPro=IPR016137,IPR000591,IPR047016,IPR036305,IPR036390,IPR015898,IPR036284,IPR040759,IPR044926,IPR047017,IPR036388;Gene_Ontology=GO:0035556,GO:0008277,GO:0007186
I	QG2082_V1	intron	4272739	4272790	.	+	0	Parent=CBEC_356509;ID=CBEC_356509_intron
I	QG2082_V1	CDS	4272791	4272910	.	+	0	ID=CBEC_356521;Parent=CBEC_356509
I	QG2082_V1	exon	4272791	4272910	.	+	.	ID=CBEC_356511;Parent=CBEC_356509
I	QG2082_V1	intron	4272911	4272995	.	+	0	Parent=CBEC_356509;ID=CBEC_356509_intron
I	QG2082_V1	CDS	4272996	4273079	.	+	0	ID=CBEC_356522;Parent=CBEC_356509
I	QG2082_V1	exon	4272996	4273079	.	+	.	ID=CBEC_356512;Parent=CBEC_356509
I	QG2082_V1	intron	4273080	4273124	.	+	0	Parent=CBEC_356509;ID=CBEC_356509_intron
I	QG2082_V1	CDS	4273125	4273218	.	+	0	ID=CBEC_356523;Parent=CBEC_356509
I	QG2082_V1	exon	4273125	4273218	.	+	.	ID=CBEC_356513;Parent=CBEC_356509
I	QG2082_V1	intron	4273219	4273363	.	+	2	Parent=CBEC_356509;ID=CBEC_356509_intron
I	QG2082_V1	CDS	4273364	4273442	.	+	2	ID=CBEC_356524;Parent=CBEC_356509
I	QG2082_V1	exon	4273364	4273442	.	+	.	ID=CBEC_356514;Parent=CBEC_356509
I	QG2082_V1	intron	4273443	4273487	.	+	1	Parent=CBEC_356509;ID=CBEC_356509_intron
I	QG2082_V1	CDS	4273488	4273784	.	+	1	ID=CBEC_356525;Parent=CBEC_356509
I	QG2082_V1	exon	4273488	4273784	.	+	.	ID=CBEC_356515;Parent=CBEC_356509
I	QG2082_V1	repeat_region	4273548	4273572	.	.	.	X=GAAn_11XXXXSimple_repeat;ID=GAAn_11XXXXSimple_repeat;intact=TRUE
I	QG2082_V1	intron	4273785	4274136	.	+	1	Parent=CBEC_356509;ID=CBEC_356509_intron
I	QG2082_V1	CDS	4274137	4274250	.	+	1	ID=CBEC_356526;Parent=CBEC_356509
I	QG2082_V1	exon	4274137	4274250	.	+	.	ID=CBEC_356516;Parent=CBEC_356509
I	QG2082_V1	intron	4274251	4274292	.	+	1	Parent=CBEC_356509;ID=CBEC_356509_intron
I	QG2082_V1	CDS	4274293	4274803	.	+	1	ID=CBEC_356527;Parent=CBEC_356509
I	QG2082_V1	exon	4274293	4274803	.	+	.	ID=CBEC_356517;Parent=CBEC_356509
I	QG2082_V1	intron	4274804	4274847	.	+	0	Parent=CBEC_356509;ID=CBEC_356509_intron
I	QG2082_V1	CDS	4274848	4274933	.	+	0	ID=CBEC_356528;Parent=CBEC_356509
I	QG2082_V1	exon	4274848	4274933	.	+	.	ID=CBEC_356518;Parent=CBEC_356509
I	QG2082_V1	intron	4274934	4275501	.	+	1	Parent=CBEC_356509;ID=CBEC_356509_intron
I	QG2082_V1	CDS	4275502	4275517	.	+	1	ID=CBEC_356529;Parent=CBEC_356509
I	QG2082_V1	exon	4275502	4275517	.	+	.	ID=CBEC_356519;Parent=CBEC_356509
I	QG2082_V1	repeat_region	4275530	4275585	.	.	.	X=CTTn_21XXXXSimple_repeat;ID=CTTn_21XXXXSimple_repeat;intact=TRUE
I	QG2082_V1	CDS	4277003	4277149	.	+	0	ID=CBEC_356545;Parent=CBEC_356541
I	QG2082_V1	exon	4277003	4277149	.	+	.	ID=CBEC_356542;Parent=CBEC_356541
I	QG2082_V1	gene	4277003	4277509	.	+	.	ID=CBEC_356540;Name=EVM prediction I.831;celegans_gene_ids=WBGene00000430;celegans_gene_names=ceh-5
I	QG2082_V1	mRNA	4277003	4277509	.	+	.	ID=CBEC_356541;Parent=CBEC_356540;Name=EVM prediction I.831;InterPro=IPR009057,IPR001356,IPR000047,IPR017970;Gene_Ontology=GO:0003677,GO:0000981,GO:0006355
I	QG2082_V1	intron	4277150	4277194	.	+	0	Parent=CBEC_356541;ID=CBEC_356541_intron
I	QG2082_V1	CDS	4277195	4277352	.	+	0	ID=CBEC_356546;Parent=CBEC_356541
I	QG2082_V1	exon	4277195	4277352	.	+	.	ID=CBEC_356543;Parent=CBEC_356541
I	QG2082_V1	intron	4277353	4277397	.	+	1	Parent=CBEC_356541;ID=CBEC_356541_intron
I	QG2082_V1	CDS	4277398	4277509	.	+	1	ID=CBEC_356547;Parent=CBEC_356541
I	QG2082_V1	exon	4277398	4277509	.	+	.	ID=CBEC_356544;Parent=CBEC_356541
I	QG2082_V1	repeat_region	4281787	4281816	.	.	.	X=TTGCTn_1XXXXSimple_repeat;ID=TTGCTn_1XXXXSimple_repeat;intact=TRUE
I	QG2082_V1	repeat_region	4282722	4282744	.	.	.	X=GAAn_12XXXXSimple_repeat;ID=GAAn_12XXXXSimple_repeat;intact=TRUE
I	QG2082_V1	repeat_region	4284571	4284603	.	.	.	X=GAATTTn_1XXXXSimple_repeat;ID=GAATTTn_1XXXXSimple_repeat;intact=TRUE
I	QG2082_V1	repeat_region	4286236	4286292	.	.	.	X=TCGn_2XXXXSimple_repeat;ID=TCGn_2XXXXSimple_repeat;intact=TRUE
I	QG2082_V1	repeat_region	4286715	4286739	.	.	.	X=CATTn_2XXXXSimple_repeat;ID=CATTn_2XXXXSimple_repeat;intact=TRUE
I	QG2082_V1	CDS	4288198	4288631	.	+	0	ID=CBEC_356565;Parent=CBEC_356559
I	QG2082_V1	exon	4288198	4288631	.	+	.	ID=CBEC_356560;Parent=CBEC_356559
I	QG2082_V1	gene	4288198	4289880	.	+	.	ID=CBEC_356558;Name=EVM prediction I.832;celegans_gene_ids=WBGene00001582;celegans_gene_names=gfi-2
I	QG2082_V1	mRNA	4288198	4289880	.	+	.	ID=CBEC_356559;Parent=CBEC_356558;Name=EVM prediction I.832;InterPro=IPR002110,IPR036770;Gene_Ontology=GO:0005515
I	QG2082_V1	intron	4288632	4288678	.	+	1	Parent=CBEC_356559;ID=CBEC_356559_intron
I	QG2082_V1	CDS	4288679	4288907	.	+	1	ID=CBEC_356566;Parent=CBEC_356559
I	QG2082_V1	exon	4288679	4288907	.	+	.	ID=CBEC_356561;Parent=CBEC_356559
I	QG2082_V1	intron	4288908	4288953	.	+	0	Parent=CBEC_356559;ID=CBEC_356559_intron
I	QG2082_V1	CDS	4288954	4289517	.	+	0	ID=CBEC_356567;Parent=CBEC_356559
I	QG2082_V1	exon	4288954	4289517	.	+	.	ID=CBEC_356562;Parent=CBEC_356559
I	QG2082_V1	intron	4289518	4289567	.	+	0	Parent=CBEC_356559;ID=CBEC_356559_intron
I	QG2082_V1	CDS	4289568	4289703	.	+	0	ID=CBEC_356568;Parent=CBEC_356559
I	QG2082_V1	exon	4289568	4289703	.	+	.	ID=CBEC_356563;Parent=CBEC_356559
I	QG2082_V1	intron	4289704	4289803	.	+	2	Parent=CBEC_356559;ID=CBEC_356559_intron
I	QG2082_V1	CDS	4289804	4289880	.	+	2	ID=CBEC_356569;Parent=CBEC_356559
I	QG2082_V1	exon	4289804	4289880	.	+	.	ID=CBEC_356564;Parent=CBEC_356559
I	QG2082_V1	repeat_region	4290062	4290090	.	.	.	X=CTn_19XXXXSimple_repeat;ID=CTn_19XXXXSimple_repeat;intact=TRUE
I	QG2082_V1	repeat_region	4290765	4292206	.	.	.	X=Cluster461_1XXXXUnknown;ID=Cluster461_1XXXXUnknown;intact=TRUE
I	QG2082_V1	repeat_region	4292207	4292238	.	.	.	X=Cluster461_2XXXXUnknown;ID=Cluster461_2XXXXUnknown;intact=TRUE
I	QG2082_V1	repeat_region	4292239	4292245	.	.	.	X=Cluster461_2XXXXUnknown;ID=Cluster461_2XXXXUnknown;intact=TRUE
I	QG2082_V1	CDS	4292443	4292445	.	+	0	ID=CBEC_356586;Parent=CBEC_356581
I	QG2082_V1	exon	4292443	4292445	.	+	.	ID=CBEC_356582;Parent=CBEC_356581
I	QG2082_V1	gene	4292443	4293212	.	+	.	ID=CBEC_356580;Name=EVM prediction I.833;celegans_gene_ids=WBGene00007156,WBGene00010487;celegans_gene_names=B0379.2,K02A11.2
I	QG2082_V1	mRNA	4292443	4293212	.	+	.	ID=CBEC_356581;Parent=CBEC_356580;Name=EVM prediction I.833
I	QG2082_V1	intron	4292446	4292488	.	+	0	Parent=CBEC_356581;ID=CBEC_356581_intron
I	QG2082_V1	CDS	4292489	4292557	.	+	0	ID=CBEC_356587;Parent=CBEC_356581
I	QG2082_V1	exon	4292489	4292557	.	+	.	ID=CBEC_356583;Parent=CBEC_356581
I	QG2082_V1	intron	4292558	4292604	.	+	0	Parent=CBEC_356581;ID=CBEC_356581_intron
I	QG2082_V1	CDS	4292605	4293036	.	+	0	ID=CBEC_356588;Parent=CBEC_356581
I	QG2082_V1	exon	4292605	4293036	.	+	.	ID=CBEC_356584;Parent=CBEC_356581
I	QG2082_V1	repeat_region	4292720	4292753	.	.	.	X=GA-rich_124XXXXGA-rich;ID=GA-rich_124XXXXGA-rich;intact=TRUE
I	QG2082_V1	intron	4293037	4293080	.	+	0	Parent=CBEC_356581;ID=CBEC_356581_intron
I	QG2082_V1	CDS	4293081	4293212	.	+	0	ID=CBEC_356589;Parent=CBEC_356581
I	QG2082_V1	exon	4293081	4293212	.	+	.	ID=CBEC_356585;Parent=CBEC_356581
I	QG2082_V1	exon	4293663	4294158	.	+	.	ID=CBEC_356602;Parent=CBEC_356601
I	QG2082_V1	five_prime_UTR	4293663	4293839	.	+	.	ID=CBEC_356612;Parent=CBEC_356601
I	QG2082_V1	gene	4293663	4295060	.	+	.	ID=CBEC_356600;Name=EVM prediction I.834;celegans_gene_ids=WBGene00010488;celegans_gene_names=endu-1
I	QG2082_V1	mRNA	4293663	4295060	.	+	.	ID=CBEC_356601;Parent=CBEC_356600;Name=EVM prediction I.834;InterPro=IPR037227,IPR018998,IPR039787;Gene_Ontology=GO:0004521
I	QG2082_V1	exon	4293677	4293767	.	+	.	ID=CBEC_356615;Parent=CBEC_356614
I	QG2082_V1	five_prime_UTR	4293677	4293703	.	+	.	ID=CBEC_356627;Parent=CBEC_356614
I	QG2082_V1	mRNA	4293677	4295058	.	+	.	ID=CBEC_356614;Parent=CBEC_356600;Name=EVM prediction I.834;InterPro=IPR018998,IPR039787,IPR037227;Gene_Ontology=GO:0004521
I	QG2082_V1	CDS	4293704	4293767	.	+	0	ID=CBEC_356621;Parent=CBEC_356614
I	QG2082_V1	intron	4293768	4293807	.	+	2	Parent=CBEC_356614;ID=CBEC_356614_intron
I	QG2082_V1	CDS	4293808	4294158	.	+	2	ID=CBEC_356622;Parent=CBEC_356614
I	QG2082_V1	exon	4293808	4294158	.	+	.	ID=CBEC_356616;Parent=CBEC_356614
I	QG2082_V1	CDS	4293840	4294158	.	+	0	ID=CBEC_356607;Parent=CBEC_356601
I	QG2082_V1	intron	4294159	4294201	.	+	2	Parent=CBEC_356601;ID=CBEC_356601_intron
I	QG2082_V1	intron	4294159	4294201	.	+	2	Parent=CBEC_356614;ID=CBEC_356614_intron
I	QG2082_V1	CDS	4294202	4294326	.	+	2	ID=CBEC_356608;Parent=CBEC_356601
I	QG2082_V1	CDS	4294202	4294326	.	+	2	ID=CBEC_356623;Parent=CBEC_356614
I	QG2082_V1	exon	4294202	4294326	.	+	.	ID=CBEC_356603;Parent=CBEC_356601
I	QG2082_V1	exon	4294202	4294326	.	+	.	ID=CBEC_356617;Parent=CBEC_356614
I	QG2082_V1	intron	4294327	4294510	.	+	0	Parent=CBEC_356601;ID=CBEC_356601_intron
I	QG2082_V1	intron	4294327	4294510	.	+	0	Parent=CBEC_356614;ID=CBEC_356614_intron
I	QG2082_V1	CDS	4294511	4294618	.	+	0	ID=CBEC_356609;Parent=CBEC_356601
I	QG2082_V1	CDS	4294511	4294618	.	+	0	ID=CBEC_356624;Parent=CBEC_356614
I	QG2082_V1	exon	4294511	4294618	.	+	.	ID=CBEC_356604;Parent=CBEC_356601
I	QG2082_V1	exon	4294511	4294618	.	+	.	ID=CBEC_356618;Parent=CBEC_356614
I	QG2082_V1	intron	4294619	4294662	.	+	0	Parent=CBEC_356601;ID=CBEC_356601_intron
I	QG2082_V1	intron	4294619	4294662	.	+	0	Parent=CBEC_356614;ID=CBEC_356614_intron
I	QG2082_V1	CDS	4294663	4294863	.	+	0	ID=CBEC_356610;Parent=CBEC_356601
I	QG2082_V1	CDS	4294663	4294863	.	+	0	ID=CBEC_356625;Parent=CBEC_356614
I	QG2082_V1	exon	4294663	4294863	.	+	.	ID=CBEC_356605;Parent=CBEC_356601
I	QG2082_V1	exon	4294663	4294863	.	+	.	ID=CBEC_356619;Parent=CBEC_356614
I	QG2082_V1	intron	4294864	4294912	.	+	0	Parent=CBEC_356601;ID=CBEC_356601_intron
I	QG2082_V1	intron	4294864	4294912	.	+	0	Parent=CBEC_356614;ID=CBEC_356614_intron
I	QG2082_V1	CDS	4294913	4294987	.	+	0	ID=CBEC_356611;Parent=CBEC_356601
I	QG2082_V1	CDS	4294913	4294987	.	+	0	ID=CBEC_356626;Parent=CBEC_356614
I	QG2082_V1	exon	4294913	4295058	.	+	.	ID=CBEC_356620;Parent=CBEC_356614
I	QG2082_V1	exon	4294913	4295060	.	+	.	ID=CBEC_356606;Parent=CBEC_356601
I	QG2082_V1	three_prime_UTR	4294988	4295058	.	+	.	ID=CBEC_356628;Parent=CBEC_356614
I	QG2082_V1	three_prime_UTR	4294988	4295060	.	+	.	ID=CBEC_356613;Parent=CBEC_356601
I	QG2082_V1	CDS	4295085	4295223	.	-	1	ID=CBEC_356644;Parent=CBEC_356640
I	QG2082_V1	exon	4295085	4295223	.	-	.	ID=CBEC_356641;Parent=CBEC_356640
I	QG2082_V1	gene	4295085	4295669	.	-	.	ID=CBEC_356639;Name=EVM prediction I.835;celegans_gene_ids=WBGene00044607;celegans_gene_names=K02A11.4
I	QG2082_V1	mRNA	4295085	4295669	.	-	.	ID=CBEC_356640;Parent=CBEC_356639;Name=EVM prediction I.835;InterPro=IPR008139,IPR011001
I	QG2082_V1	intron	4295224	4295392	.	-	0	Parent=CBEC_356640;ID=CBEC_356640_intron
I	QG2082_V1	CDS	4295393	4295475	.	-	0	ID=CBEC_356645;Parent=CBEC_356640
I	QG2082_V1	exon	4295393	4295475	.	-	.	ID=CBEC_356642;Parent=CBEC_356640
I	QG2082_V1	intron	4295476	4295558	.	-	0	Parent=CBEC_356640;ID=CBEC_356640_intron
I	QG2082_V1	CDS	4295559	4295669	.	-	0	ID=CBEC_356646;Parent=CBEC_356640
I	QG2082_V1	exon	4295559	4295669	.	-	.	ID=CBEC_356643;Parent=CBEC_356640
I	QG2082_V1	repeat_region	4297305	4297338	.	.	.	X=CCGTn_2XXXXSimple_repeat;ID=CCGTn_2XXXXSimple_repeat;intact=TRUE
I	QG2082_V1	repeat_region	4297459	4297512	.	.	.	X=CTTn_22XXXXSimple_repeat;ID=CTTn_22XXXXSimple_repeat;intact=TRUE
I	QG2082_V1	repeat_region	4299659	4299695	.	.	.	X=GAGAACAn_1XXXXSimple_repeat;ID=GAGAACAn_1XXXXSimple_repeat;intact=TRUE
I	QG2082_V1	CDS	4299705	4299903	.	+	0	ID=CBEC_356667;Parent=CBEC_356658
I	QG2082_V1	exon	4299705	4299903	.	+	.	ID=CBEC_356659;Parent=CBEC_356658
I	QG2082_V1	gene	4299705	4301637	.	+	.	ID=CBEC_356657;Name=EVM prediction I.836;celegans_gene_ids=WBGene00006352;celegans_gene_names=sur-6
I	QG2082_V1	mRNA	4299705	4301637	.	+	.	ID=CBEC_356658;Parent=CBEC_356657;Name=EVM prediction I.836;InterPro=IPR015943,IPR000009,IPR001680,IPR036322;Gene_Ontology=GO:0005515,GO:0019888,GO:0000159
I	QG2082_V1	intron	4299904	4299958	.	+	2	Parent=CBEC_356658;ID=CBEC_356658_intron
I	QG2082_V1	CDS	4299959	4300056	.	+	2	ID=CBEC_356668;Parent=CBEC_356658
I	QG2082_V1	exon	4299959	4300056	.	+	.	ID=CBEC_356660;Parent=CBEC_356658
I	QG2082_V1	intron	4300057	4300206	.	+	0	Parent=CBEC_356658;ID=CBEC_356658_intron
I	QG2082_V1	CDS	4300207	4300463	.	+	0	ID=CBEC_356669;Parent=CBEC_356658
I	QG2082_V1	exon	4300207	4300463	.	+	.	ID=CBEC_356661;Parent=CBEC_356658
I	QG2082_V1	intron	4300464	4300509	.	+	1	Parent=CBEC_356658;ID=CBEC_356658_intron
I	QG2082_V1	CDS	4300510	4300715	.	+	1	ID=CBEC_356670;Parent=CBEC_356658
I	QG2082_V1	exon	4300510	4300715	.	+	.	ID=CBEC_356662;Parent=CBEC_356658
I	QG2082_V1	intron	4300716	4300760	.	+	2	Parent=CBEC_356658;ID=CBEC_356658_intron
I	QG2082_V1	CDS	4300761	4300925	.	+	2	ID=CBEC_356671;Parent=CBEC_356658
I	QG2082_V1	exon	4300761	4300925	.	+	.	ID=CBEC_356663;Parent=CBEC_356658
I	QG2082_V1	intron	4300926	4300973	.	+	2	Parent=CBEC_356658;ID=CBEC_356658_intron
I	QG2082_V1	CDS	4300974	4301098	.	+	2	ID=CBEC_356672;Parent=CBEC_356658
I	QG2082_V1	exon	4300974	4301098	.	+	.	ID=CBEC_356664;Parent=CBEC_356658
I	QG2082_V1	intron	4301099	4301145	.	+	0	Parent=CBEC_356658;ID=CBEC_356658_intron
I	QG2082_V1	CDS	4301146	4301460	.	+	0	ID=CBEC_356673;Parent=CBEC_356658
I	QG2082_V1	exon	4301146	4301460	.	+	.	ID=CBEC_356665;Parent=CBEC_356658
I	QG2082_V1	intron	4301461	4301508	.	+	0	Parent=CBEC_356658;ID=CBEC_356658_intron
I	QG2082_V1	CDS	4301509	4301637	.	+	0	ID=CBEC_356674;Parent=CBEC_356658
I	QG2082_V1	exon	4301509	4301637	.	+	.	ID=CBEC_356666;Parent=CBEC_356658
I	QG2082_V1	CDS	4302867	4303006	.	-	2	ID=CBEC_356691;Parent=CBEC_356686
I	QG2082_V1	exon	4302867	4303006	.	-	.	ID=CBEC_356687;Parent=CBEC_356686
I	QG2082_V1	gene	4302867	4305488	.	-	.	ID=CBEC_356685;Name=EVM prediction I.837;celegans_gene_ids=WBGene00009157;celegans_gene_names=F26E4.2
I	QG2082_V1	mRNA	4302867	4305488	.	-	.	ID=CBEC_356686;Parent=CBEC_356685;Name=EVM prediction I.837
I	QG2082_V1	intron	4303007	4303451	.	-	0	Parent=CBEC_356686;ID=CBEC_356686_intron
I	QG2082_V1	repeat_region	4303194	4303222	.	.	.	X=Cluster305_575XXXXDNA-TcMar-Tc1;ID=Cluster305_575XXXXDNA-TcMar-Tc1;intact=TRUE
I	QG2082_V1	repeat_region	4303223	4303369	.	.	.	X=Cluster305_576XXXXDNA-TcMar-Tc1;ID=Cluster305_576XXXXDNA-TcMar-Tc1;intact=TRUE
I	QG2082_V1	repeat_region	4303370	4303400	.	.	.	X=Cluster305_576XXXXDNA-TcMar-Tc1;ID=Cluster305_576XXXXDNA-TcMar-Tc1;intact=TRUE
I	QG2082_V1	CDS	4303452	4303581	.	-	0	ID=CBEC_356692;Parent=CBEC_356686
I	QG2082_V1	exon	4303452	4303581	.	-	.	ID=CBEC_356688;Parent=CBEC_356686
I	QG2082_V1	intron	4303582	4303625	.	-	0	Parent=CBEC_356686;ID=CBEC_356686_intron
I	QG2082_V1	CDS	4303626	4303670	.	-	0	ID=CBEC_356693;Parent=CBEC_356686
I	QG2082_V1	exon	4303626	4303670	.	-	.	ID=CBEC_356689;Parent=CBEC_356686
I	QG2082_V1	intron	4303671	4305389	.	-	0	Parent=CBEC_356686;ID=CBEC_356686_intron
I	QG2082_V1	repeat_region	4304322	4304547	.	.	.	X=Cluster402_88XXXXDNA-TcMar-Tc1;ID=Cluster402_88XXXXDNA-TcMar-Tc1;intact=TRUE
I	QG2082_V1	repeat_region	4304548	4305020	.	.	.	X=Cluster1349_8XXXXDNA-CMC-Chapaev;ID=Cluster1349_8XXXXDNA-CMC-Chapaev;intact=TRUE
I	QG2082_V1	repeat_region	4305021	4305177	.	.	.	X=Cluster434_175XXXXDNA-TcMar-Tc1;ID=Cluster434_175XXXXDNA-TcMar-Tc1;intact=TRUE
I	QG2082_V1	CDS	4305390	4305488	.	-	0	ID=CBEC_356694;Parent=CBEC_356686
I	QG2082_V1	exon	4305390	4305488	.	-	.	ID=CBEC_356690;Parent=CBEC_356686
I	QG2082_V1	repeat_region	4306700	4306751	.	.	.	X=Cluster1530_2XXXXDNA-TcMar-Tc1;ID=Cluster1530_2XXXXDNA-TcMar-Tc1;intact=TRUE
I	QG2082_V1	exon	4307083	4307320	.	-	.	ID=CBEC_356707;Parent=CBEC_356706
I	QG2082_V1	gene	4307083	4310357	.	-	.	ID=CBEC_356705;Name=EVM prediction I.838;celegans_gene_ids=WBGene00009158;celegans_gene_names=F26E4.3
I	QG2082_V1	mRNA	4307083	4310357	.	-	.	ID=CBEC_356706;Parent=CBEC_356705;Name=EVM prediction I.838;InterPro=IPR000668,IPR001212,IPR025661,IPR038765,IPR013128,IPR025660;Gene_Ontology=GO:0008234,GO:0006508
I	QG2082_V1	three_prime_UTR	4307083	4307240	.	-	.	ID=CBEC_356732;Parent=CBEC_356706
I	QG2082_V1	CDS	4307241	4307320	.	-	2	ID=CBEC_356719;Parent=CBEC_356706
I	QG2082_V1	intron	4307321	4307365	.	-	1	Parent=CBEC_356706;ID=CBEC_356706_intron
I	QG2082_V1	CDS	4307366	4307505	.	-	1	ID=CBEC_356720;Parent=CBEC_356706
I	QG2082_V1	exon	4307366	4307505	.	-	.	ID=CBEC_356708;Parent=CBEC_356706
I	QG2082_V1	intron	4307506	4307551	.	-	1	Parent=CBEC_356706;ID=CBEC_356706_intron
I	QG2082_V1	CDS	4307552	4307806	.	-	1	ID=CBEC_356721;Parent=CBEC_356706
I	QG2082_V1	exon	4307552	4307806	.	-	.	ID=CBEC_356709;Parent=CBEC_356706
I	QG2082_V1	intron	4307807	4307847	.	-	1	Parent=CBEC_356706;ID=CBEC_356706_intron
I	QG2082_V1	CDS	4307848	4307931	.	-	1	ID=CBEC_356722;Parent=CBEC_356706
I	QG2082_V1	exon	4307848	4307931	.	-	.	ID=CBEC_356710;Parent=CBEC_356706
I	QG2082_V1	intron	4307932	4307983	.	-	1	Parent=CBEC_356706;ID=CBEC_356706_intron
I	QG2082_V1	CDS	4307984	4308118	.	-	1	ID=CBEC_356723;Parent=CBEC_356706
I	QG2082_V1	exon	4307984	4308118	.	-	.	ID=CBEC_356711;Parent=CBEC_356706
I	QG2082_V1	intron	4308119	4308162	.	-	1	Parent=CBEC_356706;ID=CBEC_356706_intron
I	QG2082_V1	CDS	4308163	4308249	.	-	1	ID=CBEC_356724;Parent=CBEC_356706
I	QG2082_V1	exon	4308163	4308249	.	-	.	ID=CBEC_356712;Parent=CBEC_356706
I	QG2082_V1	intron	4308250	4308298	.	-	1	Parent=CBEC_356706;ID=CBEC_356706_intron
I	QG2082_V1	CDS	4308299	4308457	.	-	1	ID=CBEC_356725;Parent=CBEC_356706
I	QG2082_V1	exon	4308299	4308457	.	-	.	ID=CBEC_356713;Parent=CBEC_356706
I	QG2082_V1	intron	4308458	4308665	.	-	1	Parent=CBEC_356706;ID=CBEC_356706_intron
I	QG2082_V1	CDS	4308666	4308755	.	-	1	ID=CBEC_356726;Parent=CBEC_356706
I	QG2082_V1	exon	4308666	4308755	.	-	.	ID=CBEC_356714;Parent=CBEC_356706
I	QG2082_V1	intron	4308756	4308808	.	-	2	Parent=CBEC_356706;ID=CBEC_356706_intron
I	QG2082_V1	CDS	4308809	4308854	.	-	2	ID=CBEC_356727;Parent=CBEC_356706
I	QG2082_V1	exon	4308809	4308854	.	-	.	ID=CBEC_356715;Parent=CBEC_356706
I	QG2082_V1	intron	4308855	4308898	.	-	2	Parent=CBEC_356706;ID=CBEC_356706_intron
I	QG2082_V1	CDS	4308899	4308976	.	-	2	ID=CBEC_356728;Parent=CBEC_356706
I	QG2082_V1	exon	4308899	4308976	.	-	.	ID=CBEC_356716;Parent=CBEC_356706
I	QG2082_V1	intron	4308977	4309019	.	-	2	Parent=CBEC_356706;ID=CBEC_356706_intron
I	QG2082_V1	CDS	4309020	4309142	.	-	2	ID=CBEC_356729;Parent=CBEC_356706
I	QG2082_V1	exon	4309020	4309142	.	-	.	ID=CBEC_356717;Parent=CBEC_356706
I	QG2082_V1	intron	4309143	4310222	.	-	0	Parent=CBEC_356706;ID=CBEC_356706_intron
I	QG2082_V1	repeat_region	4309316	4309348	.	.	.	X=TCTn_81XXXXSimple_repeat;ID=TCTn_81XXXXSimple_repeat;intact=TRUE
I	QG2082_V1	CDS	4310223	4310304	.	-	0	ID=CBEC_356730;Parent=CBEC_356706
I	QG2082_V1	exon	4310223	4310357	.	-	.	ID=CBEC_356718;Parent=CBEC_356706
I	QG2082_V1	five_prime_UTR	4310305	4310357	.	-	.	ID=CBEC_356731;Parent=CBEC_356706
I	QG2082_V1	exon	4311016	4311172	.	-	.	ID=CBEC_356745;Parent=CBEC_356744
I	QG2082_V1	gene	4311016	4312796	.	-	.	ID=CBEC_356743;Name=EVM prediction I.839;celegans_gene_ids=WBGene00009160;celegans_gene_names=F26E4.5
I	QG2082_V1	mRNA	4311016	4312796	.	-	.	ID=CBEC_356744;Parent=CBEC_356743;Name=EVM prediction I.839;InterPro=IPR035849,IPR020635,IPR036860,IPR017441,IPR011009,IPR000980,IPR001245,IPR008266,IPR000719;Gene_Ontology=GO:0004713,GO:0006468,GO:0005524,GO:0004672
I	QG2082_V1	three_prime_UTR	4311016	4311093	.	-	.	ID=CBEC_356760;Parent=CBEC_356744
I	QG2082_V1	CDS	4311094	4311172	.	-	1	ID=CBEC_356752;Parent=CBEC_356744
I	QG2082_V1	intron	4311173	4311216	.	-	0	Parent=CBEC_356744;ID=CBEC_356744_intron
I	QG2082_V1	CDS	4311217	4311611	.	-	0	ID=CBEC_356753;Parent=CBEC_356744
I	QG2082_V1	exon	4311217	4311611	.	-	.	ID=CBEC_356746;Parent=CBEC_356744
I	QG2082_V1	intron	4311612	4311653	.	-	1	Parent=CBEC_356744;ID=CBEC_356744_intron
I	QG2082_V1	CDS	4311654	4311885	.	-	1	ID=CBEC_356754;Parent=CBEC_356744
I	QG2082_V1	exon	4311654	4311885	.	-	.	ID=CBEC_356747;Parent=CBEC_356744
I	QG2082_V1	intron	4311886	4311928	.	-	0	Parent=CBEC_356744;ID=CBEC_356744_intron
I	QG2082_V1	CDS	4311929	4312179	.	-	0	ID=CBEC_356755;Parent=CBEC_356744
I	QG2082_V1	exon	4311929	4312179	.	-	.	ID=CBEC_356748;Parent=CBEC_356744
I	QG2082_V1	intron	4312180	4312225	.	-	0	Parent=CBEC_356744;ID=CBEC_356744_intron
I	QG2082_V1	CDS	4312226	4312471	.	-	0	ID=CBEC_356756;Parent=CBEC_356744
I	QG2082_V1	exon	4312226	4312471	.	-	.	ID=CBEC_356749;Parent=CBEC_356744
I	QG2082_V1	intron	4312472	4312516	.	-	0	Parent=CBEC_356744;ID=CBEC_356744_intron
I	QG2082_V1	CDS	4312517	4312717	.	-	0	ID=CBEC_356757;Parent=CBEC_356744
I	QG2082_V1	exon	4312517	4312717	.	-	.	ID=CBEC_356750;Parent=CBEC_356744
I	QG2082_V1	intron	4312718	4312760	.	-	0	Parent=CBEC_356744;ID=CBEC_356744_intron
I	QG2082_V1	CDS	4312761	4312766	.	-	0	ID=CBEC_356758;Parent=CBEC_356744
I	QG2082_V1	exon	4312761	4312796	.	-	.	ID=CBEC_356751;Parent=CBEC_356744
I	QG2082_V1	five_prime_UTR	4312767	4312796	.	-	.	ID=CBEC_356759;Parent=CBEC_356744
I	QG2082_V1	repeat_region	4312845	4312883	.	.	.	X=A-rich_295XXXXA-rich;ID=A-rich_295XXXXA-rich;intact=TRUE
I	QG2082_V1	CDS	4312937	4313743	.	-	0	ID=CBEC_356777;Parent=CBEC_356772
I	QG2082_V1	exon	4312937	4313743	.	-	.	ID=CBEC_356773;Parent=CBEC_356772
I	QG2082_V1	gene	4312937	4314314	.	-	.	ID=CBEC_356771;Name=EVM prediction I.840;celegans_gene_ids=WBGene00009159;celegans_gene_names=F26E4.4
I	QG2082_V1	mRNA	4312937	4314314	.	-	.	ID=CBEC_356772;Parent=CBEC_356771;Name=EVM prediction I.840;InterPro=IPR007811;Gene_Ontology=GO:0003677,GO:0006383,GO:0005666
I	QG2082_V1	intron	4313744	4313791	.	-	2	Parent=CBEC_356772;ID=CBEC_356772_intron
I	QG2082_V1	CDS	4313792	4313979	.	-	2	ID=CBEC_356778;Parent=CBEC_356772
I	QG2082_V1	exon	4313792	4313979	.	-	.	ID=CBEC_356774;Parent=CBEC_356772
I	QG2082_V1	repeat_region	4313816	4313864	.	.	.	X=CTCATCn_1XXXXSimple_repeat;ID=CTCATCn_1XXXXSimple_repeat;intact=TRUE
I	QG2082_V1	intron	4313980	4314023	.	-	1	Parent=CBEC_356772;ID=CBEC_356772_intron
I	QG2082_V1	CDS	4314024	4314160	.	-	1	ID=CBEC_356779;Parent=CBEC_356772
I	QG2082_V1	exon	4314024	4314160	.	-	.	ID=CBEC_356775;Parent=CBEC_356772
I	QG2082_V1	intron	4314161	4314204	.	-	0	Parent=CBEC_356772;ID=CBEC_356772_intron
I	QG2082_V1	CDS	4314205	4314314	.	-	0	ID=CBEC_356780;Parent=CBEC_356772
I	QG2082_V1	exon	4314205	4314314	.	-	.	ID=CBEC_356776;Parent=CBEC_356772
I	QG2082_V1	repeat_region	4314399	4314591	.	.	.	X=Cluster131_1XXXXDNA-TcMar-Tc1;ID=Cluster131_1XXXXDNA-TcMar-Tc1;intact=TRUE
I	QG2082_V1	CDS	4315045	4315176	.	+	0	ID=CBEC_356795;Parent=CBEC_356792
I	QG2082_V1	exon	4315045	4315176	.	+	.	ID=CBEC_356793;Parent=CBEC_356792
I	QG2082_V1	gene	4315045	4315399	.	+	.	ID=CBEC_356791;Name=EVM prediction I.841;celegans_gene_ids=WBGene00009161;celegans_gene_names=cox-7C
I	QG2082_V1	mRNA	4315045	4315399	.	+	.	ID=CBEC_356792;Parent=CBEC_356791;Name=EVM prediction I.841;InterPro=IPR004202,IPR036636;Gene_Ontology=GO:0006123,GO:0045277
I	QG2082_V1	intron	4315177	4315276	.	+	0	Parent=CBEC_356792;ID=CBEC_356792_intron
I	QG2082_V1	CDS	4315277	4315399	.	+	0	ID=CBEC_356796;Parent=CBEC_356792
I	QG2082_V1	exon	4315277	4315399	.	+	.	ID=CBEC_356794;Parent=CBEC_356792
I	QG2082_V1	exon	4315858	4316023	.	+	.	ID=CBEC_356809;Parent=CBEC_356808
I	QG2082_V1	five_prime_UTR	4315858	4315924	.	+	.	ID=CBEC_356833;Parent=CBEC_356808
I	QG2082_V1	gene	4315858	4318963	.	+	.	ID=CBEC_356807;Name=EVM prediction I.842;celegans_gene_ids=WBGene00009162;celegans_gene_names=F26E4.7
I	QG2082_V1	mRNA	4315858	4318963	.	+	.	ID=CBEC_356808;Parent=CBEC_356807;Name=EVM prediction I.842;InterPro=IPR000782,IPR036378
I	QG2082_V1	repeat_region	4315894	4315964	.	.	.	X=CTTn_23XXXXSimple_repeat;ID=CTTn_23XXXXSimple_repeat;intact=TRUE
I	QG2082_V1	CDS	4315925	4316023	.	+	0	ID=CBEC_356821;Parent=CBEC_356808
I	QG2082_V1	intron	4316024	4316131	.	+	0	Parent=CBEC_356808;ID=CBEC_356808_intron
I	QG2082_V1	CDS	4316132	4316404	.	+	0	ID=CBEC_356822;Parent=CBEC_356808
I	QG2082_V1	exon	4316132	4316404	.	+	.	ID=CBEC_356810;Parent=CBEC_356808
I	QG2082_V1	intron	4316405	4316513	.	+	0	Parent=CBEC_356808;ID=CBEC_356808_intron
I	QG2082_V1	CDS	4316514	4316597	.	+	0	ID=CBEC_356823;Parent=CBEC_356808
I	QG2082_V1	exon	4316514	4316597	.	+	.	ID=CBEC_356811;Parent=CBEC_356808
I	QG2082_V1	intron	4316598	4316638	.	+	0	Parent=CBEC_356808;ID=CBEC_356808_intron
I	QG2082_V1	CDS	4316639	4316748	.	+	0	ID=CBEC_356824;Parent=CBEC_356808
I	QG2082_V1	exon	4316639	4316748	.	+	.	ID=CBEC_356812;Parent=CBEC_356808
I	QG2082_V1	intron	4316749	4316796	.	+	1	Parent=CBEC_356808;ID=CBEC_356808_intron
I	QG2082_V1	CDS	4316797	4317119	.	+	1	ID=CBEC_356825;Parent=CBEC_356808
I	QG2082_V1	exon	4316797	4317119	.	+	.	ID=CBEC_356813;Parent=CBEC_356808
I	QG2082_V1	intron	4317120	4317161	.	+	2	Parent=CBEC_356808;ID=CBEC_356808_intron
I	QG2082_V1	CDS	4317162	4317368	.	+	2	ID=CBEC_356826;Parent=CBEC_356808
I	QG2082_V1	exon	4317162	4317368	.	+	.	ID=CBEC_356814;Parent=CBEC_356808
I	QG2082_V1	intron	4317369	4317529	.	+	2	Parent=CBEC_356808;ID=CBEC_356808_intron
I	QG2082_V1	CDS	4317530	4317796	.	+	2	ID=CBEC_356827;Parent=CBEC_356808
I	QG2082_V1	exon	4317530	4317796	.	+	.	ID=CBEC_356815;Parent=CBEC_356808
I	QG2082_V1	intron	4317797	4317843	.	+	2	Parent=CBEC_356808;ID=CBEC_356808_intron
I	QG2082_V1	CDS	4317844	4317991	.	+	2	ID=CBEC_356828;Parent=CBEC_356808
I	QG2082_V1	exon	4317844	4317991	.	+	.	ID=CBEC_356816;Parent=CBEC_356808
I	QG2082_V1	intron	4317992	4318039	.	+	1	Parent=CBEC_356808;ID=CBEC_356808_intron
I	QG2082_V1	CDS	4318040	4318157	.	+	1	ID=CBEC_356829;Parent=CBEC_356808
I	QG2082_V1	exon	4318040	4318157	.	+	.	ID=CBEC_356817;Parent=CBEC_356808
I	QG2082_V1	intron	4318158	4318200	.	+	0	Parent=CBEC_356808;ID=CBEC_356808_intron
I	QG2082_V1	CDS	4318201	4318290	.	+	0	ID=CBEC_356830;Parent=CBEC_356808
I	QG2082_V1	exon	4318201	4318290	.	+	.	ID=CBEC_356818;Parent=CBEC_356808
I	QG2082_V1	intron	4318291	4318337	.	+	0	Parent=CBEC_356808;ID=CBEC_356808_intron
I	QG2082_V1	CDS	4318338	4318419	.	+	0	ID=CBEC_356831;Parent=CBEC_356808
I	QG2082_V1	exon	4318338	4318419	.	+	.	ID=CBEC_356819;Parent=CBEC_356808
I	QG2082_V1	intron	4318420	4318470	.	+	2	Parent=CBEC_356808;ID=CBEC_356808_intron
I	QG2082_V1	CDS	4318471	4318709	.	+	2	ID=CBEC_356832;Parent=CBEC_356808
I	QG2082_V1	exon	4318471	4318963	.	+	.	ID=CBEC_356820;Parent=CBEC_356808
I	QG2082_V1	three_prime_UTR	4318710	4318963	.	+	.	ID=CBEC_356834;Parent=CBEC_356808
I	QG2082_V1	CDS	4319348	4319415	.	+	0	ID=CBEC_356850;Parent=CBEC_356846
I	QG2082_V1	exon	4319348	4319415	.	+	.	ID=CBEC_356847;Parent=CBEC_356846
I	QG2082_V1	gene	4319348	4319935	.	+	.	ID=CBEC_356845;Name=EVM prediction I.843;celegans_gene_ids=WBGene00009165,WBGene00011045;celegans_gene_names=gpx-1,gpx-2
I	QG2082_V1	mRNA	4319348	4319935	.	+	.	ID=CBEC_356846;Parent=CBEC_356845;Name=EVM prediction I.843;InterPro=IPR036249,IPR000889,IPR029759,IPR029760,IPR013766;Gene_Ontology=GO:0004601,GO:0006979
I	QG2082_V1	intron	4319416	4319459	.	+	1	Parent=CBEC_356846;ID=CBEC_356846_intron
I	QG2082_V1	CDS	4319460	4319546	.	+	1	ID=CBEC_356851;Parent=CBEC_356846
I	QG2082_V1	exon	4319460	4319546	.	+	.	ID=CBEC_356848;Parent=CBEC_356846
I	QG2082_V1	intron	4319547	4319598	.	+	1	Parent=CBEC_356846;ID=CBEC_356846_intron
I	QG2082_V1	CDS	4319599	4319935	.	+	1	ID=CBEC_356852;Parent=CBEC_356846
I	QG2082_V1	exon	4319599	4319935	.	+	.	ID=CBEC_356849;Parent=CBEC_356846
I	QG2082_V1	exon	4319962	4320242	.	-	.	ID=CBEC_356865;Parent=CBEC_356864
I	QG2082_V1	gene	4319962	4323602	.	-	.	ID=CBEC_356863;Name=EVM prediction I.844;celegans_gene_ids=WBGene00009163;celegans_gene_names=drsh-1
I	QG2082_V1	mRNA	4319962	4323602	.	-	.	ID=CBEC_356864;Parent=CBEC_356863;Name=EVM prediction I.844;InterPro=IPR000999,IPR014720,IPR011907,IPR036389,IPR044442;Gene_Ontology=GO:0004525,GO:0006396,GO:0003723,GO:0006364,GO:0031054
I	QG2082_V1	three_prime_UTR	4319962	4320203	.	-	.	ID=CBEC_356876;Parent=CBEC_356864
I	QG2082_V1	CDS	4320204	4320242	.	-	0	ID=CBEC_356870;Parent=CBEC_356864
I	QG2082_V1	intron	4320243	4320285	.	-	1	Parent=CBEC_356864;ID=CBEC_356864_intron
I	QG2082_V1	CDS	4320286	4320409	.	-	1	ID=CBEC_356871;Parent=CBEC_356864
I	QG2082_V1	exon	4320286	4320409	.	-	.	ID=CBEC_356866;Parent=CBEC_356864
I	QG2082_V1	intron	4320410	4320458	.	-	0	Parent=CBEC_356864;ID=CBEC_356864_intron
I	QG2082_V1	CDS	4320459	4322410	.	-	0	ID=CBEC_356872;Parent=CBEC_356864
I	QG2082_V1	exon	4320459	4322410	.	-	.	ID=CBEC_356867;Parent=CBEC_356864
I	QG2082_V1	intron	4322411	4322451	.	-	1	Parent=CBEC_356864;ID=CBEC_356864_intron
I	QG2082_V1	CDS	4322452	4322671	.	-	1	ID=CBEC_356873;Parent=CBEC_356864
I	QG2082_V1	exon	4322452	4322671	.	-	.	ID=CBEC_356868;Parent=CBEC_356864
I	QG2082_V1	intron	4322672	4322716	.	-	0	Parent=CBEC_356864;ID=CBEC_356864_intron
I	QG2082_V1	CDS	4322717	4323600	.	-	0	ID=CBEC_356874;Parent=CBEC_356864
I	QG2082_V1	exon	4322717	4323602	.	-	.	ID=CBEC_356869;Parent=CBEC_356864
I	QG2082_V1	repeat_region	4322932	4323001	.	.	.	X=CTTn_24XXXXSimple_repeat;ID=CTTn_24XXXXSimple_repeat;intact=TRUE
I	QG2082_V1	five_prime_UTR	4323601	4323602	.	-	.	ID=CBEC_356875;Parent=CBEC_356864
I	QG2082_V1	exon	4323658	4324349	.	-	.	ID=CBEC_356889;Parent=CBEC_356888
I	QG2082_V1	gene	4323658	4325299	.	-	.	ID=CBEC_356887;Name=EVM prediction I.845;celegans_gene_ids=WBGene00003175,WBGene00006528,WBGene00006529,WBGene00006530,WBGene00006531,WBGene00006532,WBGene00006533,WBGene00006534,WBGene00006535;celegans_gene_names=mec-12,tba-1,tba-2,tba-4,tba-5,tba-6,tba-7,tba-8,tba-9
I	QG2082_V1	mRNA	4323658	4325299	.	-	.	ID=CBEC_356888;Parent=CBEC_356887;Name=EVM prediction I.845;InterPro=IPR002452,IPR003008,IPR023123,IPR037103,IPR018316,IPR000217,IPR008280,IPR036525,IPR017975;Gene_Ontology=GO:0005200,GO:0005525,GO:0007017,GO:0005874
I	QG2082_V1	three_prime_UTR	4323658	4323833	.	-	.	ID=CBEC_356896;Parent=CBEC_356888
I	QG2082_V1	CDS	4323834	4324349	.	-	0	ID=CBEC_356892;Parent=CBEC_356888
I	QG2082_V1	intron	4324350	4324395	.	-	2	Parent=CBEC_356888;ID=CBEC_356888_intron
I	QG2082_V1	CDS	4324396	4325009	.	-	2	ID=CBEC_356893;Parent=CBEC_356888
I	QG2082_V1	exon	4324396	4325009	.	-	.	ID=CBEC_356890;Parent=CBEC_356888
I	QG2082_V1	intron	4325010	4325058	.	-	0	Parent=CBEC_356888;ID=CBEC_356888_intron
I	QG2082_V1	CDS	4325059	4325278	.	-	0	ID=CBEC_356894;Parent=CBEC_356888
I	QG2082_V1	exon	4325059	4325299	.	-	.	ID=CBEC_356891;Parent=CBEC_356888
I	QG2082_V1	five_prime_UTR	4325279	4325299	.	-	.	ID=CBEC_356895;Parent=CBEC_356888
I	QG2082_V1	CDS	4327104	4327289	.	+	0	ID=CBEC_356912;Parent=CBEC_356908
I	QG2082_V1	exon	4327104	4327289	.	+	.	ID=CBEC_356909;Parent=CBEC_356908
I	QG2082_V1	gene	4327104	4327818	.	+	.	ID=CBEC_356907;Name=EVM prediction I.846;celegans_gene_ids=WBGene00000371;celegans_gene_names=cox-5B
I	QG2082_V1	mRNA	4327104	4327818	.	+	.	ID=CBEC_356908;Parent=CBEC_356907;Name=EVM prediction I.846;InterPro=IPR036972,IPR002124;Gene_Ontology=GO:0006123,GO:0005740,GO:0045277
I	QG2082_V1	intron	4327290	4327557	.	+	0	Parent=CBEC_356908;ID=CBEC_356908_intron
I	QG2082_V1	CDS	4327558	4327657	.	+	0	ID=CBEC_356913;Parent=CBEC_356908
I	QG2082_V1	exon	4327558	4327657	.	+	.	ID=CBEC_356910;Parent=CBEC_356908
I	QG2082_V1	intron	4327658	4327705	.	+	2	Parent=CBEC_356908;ID=CBEC_356908_intron
I	QG2082_V1	CDS	4327706	4327818	.	+	2	ID=CBEC_356914;Parent=CBEC_356908
I	QG2082_V1	exon	4327706	4327818	.	+	.	ID=CBEC_356911;Parent=CBEC_356908
I	QG2082_V1	CDS	4331300	4331608	.	+	0	ID=CBEC_356933;Parent=CBEC_356926
I	QG2082_V1	exon	4331300	4331608	.	+	.	ID=CBEC_356927;Parent=CBEC_356926
I	QG2082_V1	gene	4331300	4333687	.	+	.	ID=CBEC_356925;Name=EVM prediction I.847;celegans_gene_ids=WBGene00009164;celegans_gene_names=hrdl-1
I	QG2082_V1	mRNA	4331300	4333687	.	+	.	ID=CBEC_356926;Parent=CBEC_356925;Name=EVM prediction I.847;InterPro=IPR013083,IPR003892,IPR001841;Gene_Ontology=GO:0043130
I	QG2082_V1	intron	4331609	4331650	.	+	0	Parent=CBEC_356926;ID=CBEC_356926_intron
I	QG2082_V1	CDS	4331651	4331781	.	+	0	ID=CBEC_356934;Parent=CBEC_356926
I	QG2082_V1	exon	4331651	4331781	.	+	.	ID=CBEC_356928;Parent=CBEC_356926
I	QG2082_V1	intron	4331782	4331829	.	+	1	Parent=CBEC_356926;ID=CBEC_356926_intron
I	QG2082_V1	CDS	4331830	4331956	.	+	1	ID=CBEC_356935;Parent=CBEC_356926
I	QG2082_V1	exon	4331830	4331956	.	+	.	ID=CBEC_356929;Parent=CBEC_356926
I	QG2082_V1	intron	4331957	4332001	.	+	0	Parent=CBEC_356926;ID=CBEC_356926_intron
I	QG2082_V1	CDS	4332002	4332145	.	+	0	ID=CBEC_356936;Parent=CBEC_356926
I	QG2082_V1	exon	4332002	4332145	.	+	.	ID=CBEC_356930;Parent=CBEC_356926
I	QG2082_V1	intron	4332146	4332191	.	+	0	Parent=CBEC_356926;ID=CBEC_356926_intron
I	QG2082_V1	CDS	4332192	4333010	.	+	0	ID=CBEC_356937;Parent=CBEC_356926
I	QG2082_V1	exon	4332192	4333010	.	+	.	ID=CBEC_356931;Parent=CBEC_356926
I	QG2082_V1	intron	4333011	4333056	.	+	0	Parent=CBEC_356926;ID=CBEC_356926_intron
I	QG2082_V1	CDS	4333057	4333269	.	+	0	ID=CBEC_356938;Parent=CBEC_356926
I	QG2082_V1	exon	4333057	4333687	.	+	.	ID=CBEC_356932;Parent=CBEC_356926
I	QG2082_V1	three_prime_UTR	4333270	4333687	.	+	.	ID=CBEC_356939;Parent=CBEC_356926
I	QG2082_V1	exon	4333683	4333943	.	-	.	ID=CBEC_356952;Parent=CBEC_356951
I	QG2082_V1	gene	4333683	4334870	.	-	.	ID=CBEC_356950;Name=EVM prediction I.848;celegans_gene_ids=WBGene00007155;celegans_gene_names=B0379.1
I	QG2082_V1	mRNA	4333683	4334870	.	-	.	ID=CBEC_356951;Parent=CBEC_356950;Name=EVM prediction I.848
I	QG2082_V1	three_prime_UTR	4333683	4333753	.	-	.	ID=CBEC_356963;Parent=CBEC_356951
I	QG2082_V1	CDS	4333754	4333943	.	-	1	ID=CBEC_356957;Parent=CBEC_356951
I	QG2082_V1	intron	4333944	4333990	.	-	1	Parent=CBEC_356951;ID=CBEC_356951_intron
I	QG2082_V1	CDS	4333991	4334182	.	-	1	ID=CBEC_356958;Parent=CBEC_356951
I	QG2082_V1	exon	4333991	4334182	.	-	.	ID=CBEC_356953;Parent=CBEC_356951
I	QG2082_V1	intron	4334183	4334228	.	-	1	Parent=CBEC_356951;ID=CBEC_356951_intron
I	QG2082_V1	CDS	4334229	4334363	.	-	1	ID=CBEC_356959;Parent=CBEC_356951
I	QG2082_V1	exon	4334229	4334363	.	-	.	ID=CBEC_356954;Parent=CBEC_356951
I	QG2082_V1	intron	4334364	4334513	.	-	0	Parent=CBEC_356951;ID=CBEC_356951_intron
I	QG2082_V1	CDS	4334514	4334617	.	-	0	ID=CBEC_356960;Parent=CBEC_356951
I	QG2082_V1	exon	4334514	4334617	.	-	.	ID=CBEC_356955;Parent=CBEC_356951
I	QG2082_V1	intron	4334618	4334829	.	-	0	Parent=CBEC_356951;ID=CBEC_356951_intron
I	QG2082_V1	CDS	4334830	4334847	.	-	0	ID=CBEC_356961;Parent=CBEC_356951
I	QG2082_V1	exon	4334830	4334870	.	-	.	ID=CBEC_356956;Parent=CBEC_356951
I	QG2082_V1	five_prime_UTR	4334848	4334870	.	-	.	ID=CBEC_356962;Parent=CBEC_356951
I	QG2082_V1	repeat_region	4335382	4335862	.	.	.	X=Cluster394_11XXXXDNA-TcMar-Tc1;ID=Cluster394_11XXXXDNA-TcMar-Tc1;intact=TRUE
I	QG2082_V1	repeat_region	4335863	4336267	.	.	.	X=Cluster1063_55XXXXDNA-TcMar-Tc1;ID=Cluster1063_55XXXXDNA-TcMar-Tc1;intact=TRUE
I	QG2082_V1	repeat_region	4336268	4336878	.	.	.	X=Cluster394_12XXXXDNA-TcMar-Tc1;ID=Cluster394_12XXXXDNA-TcMar-Tc1;intact=TRUE
I	QG2082_V1	exon	4337007	4337145	.	+	.	ID=CBEC_356976;Parent=CBEC_356975
I	QG2082_V1	five_prime_UTR	4337007	4337088	.	+	.	ID=CBEC_356982;Parent=CBEC_356975
I	QG2082_V1	gene	4337007	4338337	.	+	.	ID=CBEC_356974;Name=EVM prediction I.849;celegans_gene_ids=WBGene00007159,WBGene00015024;celegans_gene_names=B0205.10,B0379.7
I	QG2082_V1	mRNA	4337007	4338337	.	+	.	ID=CBEC_356975;Parent=CBEC_356974;Name=EVM prediction I.849
I	QG2082_V1	CDS	4337089	4337145	.	+	0	ID=CBEC_356979;Parent=CBEC_356975
I	QG2082_V1	intron	4337146	4337195	.	+	0	Parent=CBEC_356975;ID=CBEC_356975_intron
I	QG2082_V1	CDS	4337196	4338134	.	+	0	ID=CBEC_356980;Parent=CBEC_356975
I	QG2082_V1	exon	4337196	4338134	.	+	.	ID=CBEC_356977;Parent=CBEC_356975
I	QG2082_V1	repeat_region	4337693	4337795	.	.	.	X=GA-rich_125XXXXGA-rich;ID=GA-rich_125XXXXGA-rich;intact=TRUE
I	QG2082_V1	repeat_region	4337984	4338040	.	.	.	X=TCCGGAGn_1XXXXSimple_repeat;ID=TCCGGAGn_1XXXXSimple_repeat;intact=TRUE
I	QG2082_V1	intron	4338135	4338178	.	+	0	Parent=CBEC_356975;ID=CBEC_356975_intron
I	QG2082_V1	CDS	4338179	4338280	.	+	0	ID=CBEC_356981;Parent=CBEC_356975
I	QG2082_V1	exon	4338179	4338337	.	+	.	ID=CBEC_356978;Parent=CBEC_356975
I	QG2082_V1	three_prime_UTR	4338281	4338337	.	+	.	ID=CBEC_356983;Parent=CBEC_356975
I	QG2082_V1	repeat_region	4339455	4339476	.	.	.	X=CTTn_25XXXXSimple_repeat;ID=CTTn_25XXXXSimple_repeat;intact=TRUE
I	QG2082_V1	repeat_region	4340797	4340858	.	.	.	X=Cluster1320_5XXXXUnknown;ID=Cluster1320_5XXXXUnknown;intact=TRUE
I	QG2082_V1	CDS	4343055	4343162	.	+	0	ID=CBEC_357008;Parent=CBEC_356995
I	QG2082_V1	exon	4343055	4343162	.	+	.	ID=CBEC_356996;Parent=CBEC_356995
I	QG2082_V1	gene	4343055	4350468	.	+	.	ID=CBEC_356994;Name=EVM prediction I.850;celegans_gene_ids=WBGene00008666;celegans_gene_names=F10G8.8
I	QG2082_V1	mRNA	4343055	4350468	.	+	.	ID=CBEC_356995;Parent=CBEC_356994;Name=EVM prediction I.850;InterPro=IPR011993,IPR039597,IPR001849
I	QG2082_V1	intron	4343163	4346295	.	+	0	Parent=CBEC_356995;ID=CBEC_356995_intron
I	QG2082_V1	repeat_region	4343700	4343779	.	.	.	X=Cluster402_89XXXXDNA-TcMar-Tc1;ID=Cluster402_89XXXXDNA-TcMar-Tc1;intact=TRUE
I	QG2082_V1	repeat_region	4343780	4343822	.	.	.	X=Cluster402_90XXXXDNA-TcMar-Tc1;ID=Cluster402_90XXXXDNA-TcMar-Tc1;intact=TRUE
I	QG2082_V1	repeat_region	4343823	4343950	.	.	.	X=Cluster402_90XXXXDNA-TcMar-Tc1;ID=Cluster402_90XXXXDNA-TcMar-Tc1;intact=TRUE
I	QG2082_V1	repeat_region	4344912	4344934	.	.	.	X=CTTn_26XXXXSimple_repeat;ID=CTTn_26XXXXSimple_repeat;intact=TRUE
I	QG2082_V1	CDS	4346296	4346379	.	+	0	ID=CBEC_357009;Parent=CBEC_356995
I	QG2082_V1	exon	4346296	4346379	.	+	.	ID=CBEC_356997;Parent=CBEC_356995
I	QG2082_V1	intron	4346380	4346426	.	+	0	Parent=CBEC_356995;ID=CBEC_356995_intron
I	QG2082_V1	CDS	4346427	4346492	.	+	0	ID=CBEC_357010;Parent=CBEC_356995
I	QG2082_V1	exon	4346427	4346492	.	+	.	ID=CBEC_356998;Parent=CBEC_356995
I	QG2082_V1	intron	4346493	4346543	.	+	0	Parent=CBEC_356995;ID=CBEC_356995_intron
I	QG2082_V1	CDS	4346544	4346798	.	+	0	ID=CBEC_357011;Parent=CBEC_356995
I	QG2082_V1	exon	4346544	4346798	.	+	.	ID=CBEC_356999;Parent=CBEC_356995
I	QG2082_V1	intron	4346799	4346843	.	+	0	Parent=CBEC_356995;ID=CBEC_356995_intron
I	QG2082_V1	CDS	4346844	4347878	.	+	0	ID=CBEC_357012;Parent=CBEC_356995
I	QG2082_V1	exon	4346844	4347878	.	+	.	ID=CBEC_357000;Parent=CBEC_356995
I	QG2082_V1	intron	4347879	4348195	.	+	0	Parent=CBEC_356995;ID=CBEC_356995_intron
I	QG2082_V1	CDS	4348196	4348261	.	+	0	ID=CBEC_357013;Parent=CBEC_356995
I	QG2082_V1	exon	4348196	4348261	.	+	.	ID=CBEC_357001;Parent=CBEC_356995
I	QG2082_V1	intron	4348262	4348307	.	+	0	Parent=CBEC_356995;ID=CBEC_356995_intron
I	QG2082_V1	CDS	4348308	4348492	.	+	0	ID=CBEC_357014;Parent=CBEC_356995
I	QG2082_V1	exon	4348308	4348492	.	+	.	ID=CBEC_357002;Parent=CBEC_356995
I	QG2082_V1	intron	4348493	4348538	.	+	1	Parent=CBEC_356995;ID=CBEC_356995_intron
I	QG2082_V1	CDS	4348539	4349228	.	+	1	ID=CBEC_357015;Parent=CBEC_356995
I	QG2082_V1	exon	4348539	4349228	.	+	.	ID=CBEC_357003;Parent=CBEC_356995
I	QG2082_V1	intron	4349229	4349277	.	+	1	Parent=CBEC_356995;ID=CBEC_356995_intron
I	QG2082_V1	CDS	4349278	4349403	.	+	1	ID=CBEC_357016;Parent=CBEC_356995
I	QG2082_V1	exon	4349278	4349403	.	+	.	ID=CBEC_357004;Parent=CBEC_356995
I	QG2082_V1	intron	4349404	4349481	.	+	1	Parent=CBEC_356995;ID=CBEC_356995_intron
I	QG2082_V1	CDS	4349482	4349597	.	+	1	ID=CBEC_357017;Parent=CBEC_356995
I	QG2082_V1	exon	4349482	4349597	.	+	.	ID=CBEC_357005;Parent=CBEC_356995
I	QG2082_V1	intron	4349598	4350214	.	+	2	Parent=CBEC_356995;ID=CBEC_356995_intron
I	QG2082_V1	CDS	4350215	4350289	.	+	2	ID=CBEC_357018;Parent=CBEC_356995
I	QG2082_V1	exon	4350215	4350289	.	+	.	ID=CBEC_357006;Parent=CBEC_356995
I	QG2082_V1	intron	4350290	4350334	.	+	2	Parent=CBEC_356995;ID=CBEC_356995_intron
I	QG2082_V1	CDS	4350335	4350468	.	+	2	ID=CBEC_357019;Parent=CBEC_356995
I	QG2082_V1	exon	4350335	4350468	.	+	.	ID=CBEC_357007;Parent=CBEC_356995
I	QG2082_V1	CDS	4350667	4350795	.	-	0	ID=CBEC_357037;Parent=CBEC_357031
I	QG2082_V1	exon	4350667	4350795	.	-	.	ID=CBEC_357032;Parent=CBEC_357031
I	QG2082_V1	gene	4350667	4352046	.	-	.	ID=CBEC_357030;Name=EVM prediction I.851;celegans_gene_ids=WBGene00008667;celegans_gene_names=F10G8.9
I	QG2082_V1	mRNA	4350667	4352046	.	-	.	ID=CBEC_357031;Parent=CBEC_357030;Name=EVM prediction I.851;InterPro=IPR016039,IPR020841,IPR014031,IPR000794,IPR018201,IPR014030;Gene_Ontology=GO:0016746,GO:0004315,GO:0006633
I	QG2082_V1	intron	4350796	4350837	.	-	1	Parent=CBEC_357031;ID=CBEC_357031_intron
I	QG2082_V1	CDS	4350838	4351054	.	-	1	ID=CBEC_357038;Parent=CBEC_357031
I	QG2082_V1	exon	4350838	4351054	.	-	.	ID=CBEC_357033;Parent=CBEC_357031
I	QG2082_V1	intron	4351055	4351093	.	-	1	Parent=CBEC_357031;ID=CBEC_357031_intron
I	QG2082_V1	CDS	4351094	4351537	.	-	1	ID=CBEC_357039;Parent=CBEC_357031
I	QG2082_V1	exon	4351094	4351537	.	-	.	ID=CBEC_357034;Parent=CBEC_357031
I	QG2082_V1	intron	4351538	4351580	.	-	0	Parent=CBEC_357031;ID=CBEC_357031_intron
I	QG2082_V1	CDS	4351581	4351873	.	-	0	ID=CBEC_357040;Parent=CBEC_357031
I	QG2082_V1	exon	4351581	4351873	.	-	.	ID=CBEC_357035;Parent=CBEC_357031
I	QG2082_V1	intron	4351874	4351920	.	-	0	Parent=CBEC_357031;ID=CBEC_357031_intron
I	QG2082_V1	CDS	4351921	4352046	.	-	0	ID=CBEC_357041;Parent=CBEC_357031
I	QG2082_V1	exon	4351921	4352046	.	-	.	ID=CBEC_357036;Parent=CBEC_357031
I	QG2082_V1	exon	4352141	4352994	.	-	.	ID=CBEC_357054;Parent=CBEC_357053
I	QG2082_V1	gene	4352141	4353298	.	-	.	ID=CBEC_357052;Name=EVM prediction I.852;celegans_gene_ids=WBGene00008664;celegans_gene_names=nubp-1
I	QG2082_V1	mRNA	4352141	4353298	.	-	.	ID=CBEC_357053;Parent=CBEC_357052;Name=EVM prediction I.852;InterPro=IPR019591,IPR028601,IPR033756,IPR000808,IPR027417,IPR003593;Gene_Ontology=GO:0005524,GO:0051536,GO:0140663,GO:0016226,GO:0051539,GO:0016887
I	QG2082_V1	three_prime_UTR	4352141	4352232	.	-	.	ID=CBEC_357061;Parent=CBEC_357053
I	QG2082_V1	CDS	4352233	4352994	.	-	0	ID=CBEC_357057;Parent=CBEC_357053
I	QG2082_V1	intron	4352995	4353038	.	-	0	Parent=CBEC_357053;ID=CBEC_357053_intron
I	QG2082_V1	CDS	4353039	4353122	.	-	0	ID=CBEC_357058;Parent=CBEC_357053
I	QG2082_V1	exon	4353039	4353122	.	-	.	ID=CBEC_357055;Parent=CBEC_357053
I	QG2082_V1	intron	4353123	4353178	.	-	0	Parent=CBEC_357053;ID=CBEC_357053_intron
I	QG2082_V1	CDS	4353179	4353274	.	-	0	ID=CBEC_357059;Parent=CBEC_357053
I	QG2082_V1	exon	4353179	4353298	.	-	.	ID=CBEC_357056;Parent=CBEC_357053
I	QG2082_V1	five_prime_UTR	4353275	4353298	.	-	.	ID=CBEC_357060;Parent=CBEC_357053
I	QG2082_V1	CDS	4353549	4353693	.	-	1	ID=CBEC_357081;Parent=CBEC_357073
I	QG2082_V1	exon	4353549	4353693	.	-	.	ID=CBEC_357074;Parent=CBEC_357073
I	QG2082_V1	gene	4353549	4358523	.	-	.	ID=CBEC_357072;Name=EVM prediction I.853;celegans_gene_ids=WBGene00008665;celegans_gene_names=ercc-1
I	QG2082_V1	mRNA	4353549	4358523	.	-	.	ID=CBEC_357073;Parent=CBEC_357072;Name=EVM prediction I.853;InterPro=IPR047260,IPR010994,IPR011335,IPR004579;Gene_Ontology=GO:0003684,GO:0006281,GO:0005634
I	QG2082_V1	intron	4353694	4353935	.	-	1	Parent=CBEC_357073;ID=CBEC_357073_intron
I	QG2082_V1	CDS	4353936	4354055	.	-	1	ID=CBEC_357082;Parent=CBEC_357073
I	QG2082_V1	exon	4353936	4354055	.	-	.	ID=CBEC_357075;Parent=CBEC_357073
I	QG2082_V1	intron	4354056	4354759	.	-	0	Parent=CBEC_357073;ID=CBEC_357073_intron
I	QG2082_V1	repeat_region	4354587	4354609	.	.	.	X=TCAn_3XXXXSimple_repeat;ID=TCAn_3XXXXSimple_repeat;intact=TRUE
I	QG2082_V1	CDS	4354760	4354824	.	-	0	ID=CBEC_357083;Parent=CBEC_357073
I	QG2082_V1	exon	4354760	4354824	.	-	.	ID=CBEC_357076;Parent=CBEC_357073
I	QG2082_V1	intron	4354825	4355219	.	-	0	Parent=CBEC_357073;ID=CBEC_357073_intron
I	QG2082_V1	CDS	4355220	4355321	.	-	0	ID=CBEC_357084;Parent=CBEC_357073
I	QG2082_V1	exon	4355220	4355321	.	-	.	ID=CBEC_357077;Parent=CBEC_357073
I	QG2082_V1	intron	4355322	4355368	.	-	0	Parent=CBEC_357073;ID=CBEC_357073_intron
I	QG2082_V1	CDS	4355369	4355440	.	-	0	ID=CBEC_357085;Parent=CBEC_357073
I	QG2082_V1	exon	4355369	4355440	.	-	.	ID=CBEC_357078;Parent=CBEC_357073
I	QG2082_V1	intron	4355441	4355827	.	-	2	Parent=CBEC_357073;ID=CBEC_357073_intron
I	QG2082_V1	CDS	4355828	4356027	.	-	2	ID=CBEC_357086;Parent=CBEC_357073
I	QG2082_V1	exon	4355828	4356027	.	-	.	ID=CBEC_357079;Parent=CBEC_357073
I	QG2082_V1	repeat_region	4355965	4355986	.	.	.	X=CTCn_9XXXXSimple_repeat;ID=CTCn_9XXXXSimple_repeat;intact=TRUE
I	QG2082_V1	intron	4356028	4358486	.	-	0	Parent=CBEC_357073;ID=CBEC_357073_intron
I	QG2082_V1	repeat_region	4356959	4356988	.	.	.	X=TCTn_82XXXXSimple_repeat;ID=TCTn_82XXXXSimple_repeat;intact=TRUE
I	QG2082_V1	repeat_region	4357001	4357058	.	.	.	X=GTCn_3XXXXSimple_repeat;ID=GTCn_3XXXXSimple_repeat;intact=TRUE
I	QG2082_V1	CDS	4358487	4358523	.	-	0	ID=CBEC_357087;Parent=CBEC_357073
I	QG2082_V1	exon	4358487	4358523	.	-	.	ID=CBEC_357080;Parent=CBEC_357073
I	QG2082_V1	repeat_region	4358831	4358909	.	.	.	X=TTCTTCn_2XXXXSimple_repeat;ID=TTCTTCn_2XXXXSimple_repeat;intact=TRUE
I	QG2082_V1	repeat_region	4359177	4359213	.	.	.	X=GAAAn_1XXXXSimple_repeat;ID=GAAAn_1XXXXSimple_repeat;intact=TRUE
I	QG2082_V1	repeat_region	4359275	4359323	.	.	.	X=CTCn_10XXXXSimple_repeat;ID=CTCn_10XXXXSimple_repeat;intact=TRUE
I	QG2082_V1	repeat_region	4360596	4360630	.	.	.	X=TCTn_83XXXXSimple_repeat;ID=TCTn_83XXXXSimple_repeat;intact=TRUE
I	QG2082_V1	repeat_region	4362130	4362161	.	.	.	X=CACAn_1XXXXSimple_repeat;ID=CACAn_1XXXXSimple_repeat;intact=TRUE
I	QG2082_V1	CDS	4362518	4362628	.	+	0	ID=CBEC_357103;Parent=CBEC_357099
I	QG2082_V1	exon	4362518	4362628	.	+	.	ID=CBEC_357100;Parent=CBEC_357099
I	QG2082_V1	gene	4362518	4363188	.	+	.	ID=CBEC_357098;Name=EVM prediction I.854;celegans_gene_ids=WBGene00003564;celegans_gene_names=ncs-2
I	QG2082_V1	mRNA	4362518	4363188	.	+	.	ID=CBEC_357099;Parent=CBEC_357098;Name=EVM prediction I.854;InterPro=IPR018247,IPR002048,IPR028846,IPR011992;Gene_Ontology=GO:0005509
I	QG2082_V1	intron	4362629	4362676	.	+	0	Parent=CBEC_357099;ID=CBEC_357099_intron
I	QG2082_V1	CDS	4362677	4362949	.	+	0	ID=CBEC_357104;Parent=CBEC_357099
I	QG2082_V1	exon	4362677	4362949	.	+	.	ID=CBEC_357101;Parent=CBEC_357099
I	QG2082_V1	intron	4362950	4362999	.	+	0	Parent=CBEC_357099;ID=CBEC_357099_intron
I	QG2082_V1	CDS	4363000	4363188	.	+	0	ID=CBEC_357105;Parent=CBEC_357099
I	QG2082_V1	exon	4363000	4363188	.	+	.	ID=CBEC_357102;Parent=CBEC_357099
I	QG2082_V1	repeat_region	4363402	4363430	.	.	.	X=CTTn_27XXXXSimple_repeat;ID=CTTn_27XXXXSimple_repeat;intact=TRUE
I	QG2082_V1	repeat_region	4363447	4363469	.	.	.	X=CACn_2XXXXSimple_repeat;ID=CACn_2XXXXSimple_repeat;intact=TRUE
I	QG2082_V1	repeat_region	4364689	4364710	.	.	.	X=CATn_2XXXXSimple_repeat;ID=CATn_2XXXXSimple_repeat;intact=TRUE
I	QG2082_V1	repeat_region	4365841	4365861	.	.	.	X=CGGn_2XXXXSimple_repeat;ID=CGGn_2XXXXSimple_repeat;intact=TRUE
I	QG2082_V1	exon	4366055	4366429	.	-	.	ID=CBEC_357118;Parent=CBEC_357117
I	QG2082_V1	gene	4366055	4367572	.	-	.	ID=CBEC_357116;Name=EVM prediction I.855;celegans_gene_ids=WBGene00003803;celegans_gene_names=rae-1
I	QG2082_V1	mRNA	4366055	4367572	.	-	.	ID=CBEC_357117;Parent=CBEC_357116;Name=EVM prediction I.855;InterPro=IPR001680,IPR019775,IPR020472,IPR015943,IPR036322;Gene_Ontology=GO:0005515
I	QG2082_V1	three_prime_UTR	4366055	4366342	.	-	.	ID=CBEC_357125;Parent=CBEC_357117
I	QG2082_V1	CDS	4366343	4366429	.	-	0	ID=CBEC_357121;Parent=CBEC_357117
I	QG2082_V1	intron	4366430	4366479	.	-	0	Parent=CBEC_357117;ID=CBEC_357117_intron
I	QG2082_V1	CDS	4366480	4367313	.	-	0	ID=CBEC_357122;Parent=CBEC_357117
I	QG2082_V1	exon	4366480	4367313	.	-	.	ID=CBEC_357119;Parent=CBEC_357117
I	QG2082_V1	intron	4367314	4367363	.	-	0	Parent=CBEC_357117;ID=CBEC_357117_intron
I	QG2082_V1	CDS	4367364	4367564	.	-	0	ID=CBEC_357123;Parent=CBEC_357117
I	QG2082_V1	exon	4367364	4367572	.	-	.	ID=CBEC_357120;Parent=CBEC_357117
I	QG2082_V1	five_prime_UTR	4367565	4367572	.	-	.	ID=CBEC_357124;Parent=CBEC_357117
I	QG2082_V1	CDS	4369057	4369167	.	-	0	ID=CBEC_357144;Parent=CBEC_357137
I	QG2082_V1	exon	4369057	4369167	.	-	.	ID=CBEC_357138;Parent=CBEC_357137
I	QG2082_V1	gene	4369057	4370637	.	-	.	ID=CBEC_357136;Name=EVM prediction I.856;celegans_gene_ids=WBGene00004748,WBGene00008663;celegans_gene_names=eak-6,sdf-9
I	QG2082_V1	mRNA	4369057	4370637	.	-	.	ID=CBEC_357137;Parent=CBEC_357136;Name=EVM prediction I.856;InterPro=IPR000387,IPR029021,IPR000242,IPR003595;Gene_Ontology=GO:0016311,GO:0004725,GO:0006470
I	QG2082_V1	intron	4369168	4369211	.	-	2	Parent=CBEC_357137;ID=CBEC_357137_intron
I	QG2082_V1	CDS	4369212	4369720	.	-	2	ID=CBEC_357145;Parent=CBEC_357137
I	QG2082_V1	exon	4369212	4369720	.	-	.	ID=CBEC_357139;Parent=CBEC_357137
I	QG2082_V1	intron	4369721	4369764	.	-	2	Parent=CBEC_357137;ID=CBEC_357137_intron
I	QG2082_V1	CDS	4369765	4369863	.	-	2	ID=CBEC_357146;Parent=CBEC_357137
I	QG2082_V1	exon	4369765	4369863	.	-	.	ID=CBEC_357140;Parent=CBEC_357137
I	QG2082_V1	intron	4369864	4369909	.	-	2	Parent=CBEC_357137;ID=CBEC_357137_intron
I	QG2082_V1	CDS	4369910	4370239	.	-	2	ID=CBEC_357147;Parent=CBEC_357137
I	QG2082_V1	exon	4369910	4370239	.	-	.	ID=CBEC_357141;Parent=CBEC_357137
I	QG2082_V1	intron	4370240	4370394	.	-	0	Parent=CBEC_357137;ID=CBEC_357137_intron
I	QG2082_V1	CDS	4370395	4370494	.	-	0	ID=CBEC_357148;Parent=CBEC_357137
I	QG2082_V1	exon	4370395	4370494	.	-	.	ID=CBEC_357142;Parent=CBEC_357137
I	QG2082_V1	intron	4370495	4370535	.	-	0	Parent=CBEC_357137;ID=CBEC_357137_intron
I	QG2082_V1	CDS	4370536	4370637	.	-	0	ID=CBEC_357149;Parent=CBEC_357137
I	QG2082_V1	exon	4370536	4370637	.	-	.	ID=CBEC_357143;Parent=CBEC_357137
I	QG2082_V1	exon	4371241	4371371	.	+	.	ID=CBEC_357162;Parent=CBEC_357161
I	QG2082_V1	five_prime_UTR	4371241	4371266	.	+	.	ID=CBEC_357168;Parent=CBEC_357161
I	QG2082_V1	gene	4371241	4372077	.	+	.	ID=CBEC_357160;Name=EVM prediction I.857;celegans_gene_ids=WBGene00007224,WBGene00007274;celegans_gene_names=C01G6.2,C03C11.1
I	QG2082_V1	mRNA	4371241	4372077	.	+	.	ID=CBEC_357161;Parent=CBEC_357160;Name=EVM prediction I.857;InterPro=IPR004296
I	QG2082_V1	CDS	4371267	4371371	.	+	0	ID=CBEC_357165;Parent=CBEC_357161
I	QG2082_V1	intron	4371372	4371417	.	+	0	Parent=CBEC_357161;ID=CBEC_357161_intron
I	QG2082_V1	CDS	4371418	4371709	.	+	0	ID=CBEC_357166;Parent=CBEC_357161
I	QG2082_V1	exon	4371418	4371709	.	+	.	ID=CBEC_357163;Parent=CBEC_357161
I	QG2082_V1	intron	4371710	4371748	.	+	2	Parent=CBEC_357161;ID=CBEC_357161_intron
I	QG2082_V1	CDS	4371749	4371954	.	+	2	ID=CBEC_357167;Parent=CBEC_357161
I	QG2082_V1	exon	4371749	4372077	.	+	.	ID=CBEC_357164;Parent=CBEC_357161
I	QG2082_V1	three_prime_UTR	4371955	4372077	.	+	.	ID=CBEC_357169;Parent=CBEC_357161
I	QG2082_V1	repeat_region	4372140	4372178	.	.	.	X=Cluster95_43XXXXUnknown;ID=Cluster95_43XXXXUnknown;intact=TRUE
I	QG2082_V1	repeat_region	4372179	4372328	.	.	.	X=Cluster1275_18XXXXLTR-Gypsy;ID=Cluster1275_18XXXXLTR-Gypsy;intact=TRUE
I	QG2082_V1	repeat_region	4372329	4372346	.	.	.	X=Cluster1275_18XXXXLTR-Gypsy;ID=Cluster1275_18XXXXLTR-Gypsy;intact=TRUE
I	QG2082_V1	CDS	4372437	4372636	.	-	2	ID=CBEC_357184;Parent=CBEC_357181
I	QG2082_V1	exon	4372437	4372636	.	-	.	ID=CBEC_357182;Parent=CBEC_357181
I	QG2082_V1	gene	4372437	4373003	.	-	.	ID=CBEC_357180;Name=EVM prediction I.858;celegans_gene_ids=WBGene00007224,WBGene00007274;celegans_gene_names=C01G6.2,C03C11.1
I	QG2082_V1	mRNA	4372437	4373003	.	-	.	ID=CBEC_357181;Parent=CBEC_357180;Name=EVM prediction I.858;InterPro=IPR004296
I	QG2082_V1	intron	4372637	4372684	.	-	0	Parent=CBEC_357181;ID=CBEC_357181_intron
I	QG2082_V1	CDS	4372685	4373003	.	-	0	ID=CBEC_357185;Parent=CBEC_357181
I	QG2082_V1	exon	4372685	4373003	.	-	.	ID=CBEC_357183;Parent=CBEC_357181
I	QG2082_V1	repeat_region	4373732	4374502	.	.	.	X=Cluster1187_5XXXXDNA-TcMar-Tc1;ID=Cluster1187_5XXXXDNA-TcMar-Tc1;intact=TRUE
I	QG2082_V1	repeat_region	4374503	4374705	.	.	.	X=Cluster532_24XXXXDNA-TcMar-Tc1;ID=Cluster532_24XXXXDNA-TcMar-Tc1;intact=TRUE
I	QG2082_V1	repeat_region	4374706	4375350	.	.	.	X=Cluster532_24XXXXDNA-TcMar-Tc1;ID=Cluster532_24XXXXDNA-TcMar-Tc1;intact=TRUE
I	QG2082_V1	repeat_region	4375461	4375511	.	.	.	X=Cluster537_6XXXXDNA-TcMar-Tc1;ID=Cluster537_6XXXXDNA-TcMar-Tc1;intact=TRUE
I	QG2082_V1	repeat_region	4375534	4375719	.	.	.	X=Cluster478_16XXXXUnknown;ID=Cluster478_16XXXXUnknown;intact=TRUE
I	QG2082_V1	repeat_region	4375720	4375805	.	.	.	X=Cluster599_2XXXXLTR-Gypsy;ID=Cluster599_2XXXXLTR-Gypsy;intact=TRUE
I	QG2082_V1	repeat_region	4375806	4375819	.	.	.	X=Cluster599_2XXXXLTR-Gypsy;ID=Cluster599_2XXXXLTR-Gypsy;intact=TRUE
I	QG2082_V1	repeat_region	4376107	4376134	.	.	.	X=ATGn_4XXXXSimple_repeat;ID=ATGn_4XXXXSimple_repeat;intact=TRUE
I	QG2082_V1	repeat_region	4376757	4377063	.	.	.	X=Cluster402_91XXXXDNA-TcMar-Tc1;ID=Cluster402_91XXXXDNA-TcMar-Tc1;intact=TRUE
I	QG2082_V1	repeat_region	4377064	4377090	.	.	.	X=Cluster1323_54XXXXUnknown;ID=Cluster1323_54XXXXUnknown;intact=TRUE
I	QG2082_V1	repeat_region	4377091	4377095	.	.	.	X=Cluster1323_54XXXXUnknown;ID=Cluster1323_54XXXXUnknown;intact=TRUE
I	QG2082_V1	repeat_region	4378010	4378042	.	.	.	X=Cluster1376_35XXXXUnknown;ID=Cluster1376_35XXXXUnknown;intact=TRUE
I	QG2082_V1	repeat_region	4378061	4378076	.	.	.	X=Cluster1066_31XXXXDNA-TcMar-Tc1;ID=Cluster1066_31XXXXDNA-TcMar-Tc1;intact=TRUE
I	QG2082_V1	repeat_region	4378077	4378163	.	.	.	X=Cluster1066_32XXXXDNA-TcMar-Tc1;ID=Cluster1066_32XXXXDNA-TcMar-Tc1;intact=TRUE
I	QG2082_V1	repeat_region	4378164	4378174	.	.	.	X=Cluster910_25XXXXUnknown;ID=Cluster910_25XXXXUnknown;intact=TRUE
I	QG2082_V1	repeat_region	4378175	4378177	.	.	.	X=Cluster1066_32XXXXDNA-TcMar-Tc1;ID=Cluster1066_32XXXXDNA-TcMar-Tc1;intact=TRUE
I	QG2082_V1	repeat_region	4378196	4378229	.	.	.	X=Cluster1376_36XXXXUnknown;ID=Cluster1376_36XXXXUnknown;intact=TRUE
I	QG2082_V1	repeat_region	4379653	4379687	.	.	.	X=Cluster871_11XXXXUnknown;ID=Cluster871_11XXXXUnknown;intact=TRUE
I	QG2082_V1	repeat_region	4382331	4382362	.	.	.	X=CTCTCCn_1XXXXSimple_repeat;ID=CTCTCCn_1XXXXSimple_repeat;intact=TRUE
I	QG2082_V1	repeat_region	4384378	4384406	.	.	.	X=CTTn_28XXXXSimple_repeat;ID=CTTn_28XXXXSimple_repeat;intact=TRUE
I	QG2082_V1	repeat_region	4384587	4384610	.	.	.	X=TGAn_3XXXXSimple_repeat;ID=TGAn_3XXXXSimple_repeat;intact=TRUE
I	QG2082_V1	CDS	4384628	4384753	.	+	0	ID=CBEC_357206;Parent=CBEC_357197
I	QG2082_V1	exon	4384628	4384753	.	+	.	ID=CBEC_357198;Parent=CBEC_357197
I	QG2082_V1	gene	4384628	4387976	.	+	.	ID=CBEC_357196;Name=EVM prediction I.859;celegans_gene_ids=WBGene00000476;celegans_gene_names=cfi-1
I	QG2082_V1	mRNA	4384628	4387976	.	+	.	ID=CBEC_357197;Parent=CBEC_357196;Name=EVM prediction I.859;InterPro=IPR001606,IPR045147,IPR036431,IPR023334;Gene_Ontology=GO:0003677,GO:0006357
I	QG2082_V1	intron	4384754	4384801	.	+	0	Parent=CBEC_357197;ID=CBEC_357197_intron
I	QG2082_V1	CDS	4384802	4384984	.	+	0	ID=CBEC_357207;Parent=CBEC_357197
I	QG2082_V1	exon	4384802	4384984	.	+	.	ID=CBEC_357199;Parent=CBEC_357197
I	QG2082_V1	intron	4384985	4385032	.	+	0	Parent=CBEC_357197;ID=CBEC_357197_intron
I	QG2082_V1	CDS	4385033	4385239	.	+	0	ID=CBEC_357208;Parent=CBEC_357197
I	QG2082_V1	exon	4385033	4385239	.	+	.	ID=CBEC_357200;Parent=CBEC_357197
I	QG2082_V1	intron	4385240	4386855	.	+	0	Parent=CBEC_357197;ID=CBEC_357197_intron
I	QG2082_V1	repeat_region	4386275	4386317	.	.	.	X=AATn_7XXXXSimple_repeat;ID=AATn_7XXXXSimple_repeat;intact=TRUE
I	QG2082_V1	CDS	4386856	4386928	.	+	0	ID=CBEC_357209;Parent=CBEC_357197
I	QG2082_V1	exon	4386856	4386928	.	+	.	ID=CBEC_357201;Parent=CBEC_357197
I	QG2082_V1	intron	4386929	4387042	.	+	2	Parent=CBEC_357197;ID=CBEC_357197_intron
I	QG2082_V1	CDS	4387043	4387435	.	+	2	ID=CBEC_357210;Parent=CBEC_357197
I	QG2082_V1	exon	4387043	4387435	.	+	.	ID=CBEC_357202;Parent=CBEC_357197
I	QG2082_V1	intron	4387436	4387480	.	+	2	Parent=CBEC_357197;ID=CBEC_357197_intron
I	QG2082_V1	CDS	4387481	4387717	.	+	2	ID=CBEC_357211;Parent=CBEC_357197
I	QG2082_V1	exon	4387481	4387717	.	+	.	ID=CBEC_357203;Parent=CBEC_357197
I	QG2082_V1	intron	4387718	4387760	.	+	2	Parent=CBEC_357197;ID=CBEC_357197_intron
I	QG2082_V1	CDS	4387761	4387832	.	+	2	ID=CBEC_357212;Parent=CBEC_357197
I	QG2082_V1	exon	4387761	4387832	.	+	.	ID=CBEC_357204;Parent=CBEC_357197
I	QG2082_V1	intron	4387833	4387878	.	+	2	Parent=CBEC_357197;ID=CBEC_357197_intron
I	QG2082_V1	CDS	4387879	4387976	.	+	2	ID=CBEC_357213;Parent=CBEC_357197
I	QG2082_V1	exon	4387879	4387976	.	+	.	ID=CBEC_357205;Parent=CBEC_357197
I	QG2082_V1	exon	4388297	4388693	.	-	.	ID=CBEC_357226;Parent=CBEC_357225
I	QG2082_V1	gene	4388297	4391552	.	-	.	ID=CBEC_357224;Name=EVM prediction I.860;celegans_gene_ids=WBGene00011945;celegans_gene_names=alg-5
I	QG2082_V1	mRNA	4388297	4391552	.	-	.	ID=CBEC_357225;Parent=CBEC_357224;Name=EVM prediction I.860;InterPro=IPR036397,IPR003165,IPR012337,IPR036085,IPR003100,IPR032473,IPR032474,IPR032472,IPR014811,IPR045246;Gene_Ontology=GO:0003676,GO:0005515,GO:0003723
I	QG2082_V1	three_prime_UTR	4388297	4388525	.	-	.	ID=CBEC_357239;Parent=CBEC_357225
I	QG2082_V1	CDS	4388526	4388693	.	-	0	ID=CBEC_357232;Parent=CBEC_357225
I	QG2082_V1	intron	4388694	4388738	.	-	0	Parent=CBEC_357225;ID=CBEC_357225_intron
I	QG2082_V1	CDS	4388739	4388930	.	-	0	ID=CBEC_357233;Parent=CBEC_357225
I	QG2082_V1	exon	4388739	4388930	.	-	.	ID=CBEC_357227;Parent=CBEC_357225
I	QG2082_V1	intron	4388931	4388976	.	-	0	Parent=CBEC_357225;ID=CBEC_357225_intron
I	QG2082_V1	CDS	4388977	4389810	.	-	0	ID=CBEC_357234;Parent=CBEC_357225
I	QG2082_V1	exon	4388977	4389810	.	-	.	ID=CBEC_357228;Parent=CBEC_357225
I	QG2082_V1	intron	4389811	4389854	.	-	1	Parent=CBEC_357225;ID=CBEC_357225_intron
I	QG2082_V1	CDS	4389855	4390815	.	-	1	ID=CBEC_357235;Parent=CBEC_357225
I	QG2082_V1	exon	4389855	4390815	.	-	.	ID=CBEC_357229;Parent=CBEC_357225
I	QG2082_V1	intron	4390816	4390863	.	-	0	Parent=CBEC_357225;ID=CBEC_357225_intron
I	QG2082_V1	CDS	4390864	4391306	.	-	0	ID=CBEC_357236;Parent=CBEC_357225
I	QG2082_V1	exon	4390864	4391306	.	-	.	ID=CBEC_357230;Parent=CBEC_357225
I	QG2082_V1	intron	4391307	4391348	.	-	0	Parent=CBEC_357225;ID=CBEC_357225_intron
I	QG2082_V1	CDS	4391349	4391504	.	-	0	ID=CBEC_357237;Parent=CBEC_357225
I	QG2082_V1	exon	4391349	4391552	.	-	.	ID=CBEC_357231;Parent=CBEC_357225
I	QG2082_V1	five_prime_UTR	4391505	4391552	.	-	.	ID=CBEC_357238;Parent=CBEC_357225
I	QG2082_V1	repeat_region	4391564	4391628	.	.	.	X=Cluster152_4XXXXDNA-TcMar-Tc1;ID=Cluster152_4XXXXDNA-TcMar-Tc1;intact=TRUE
I	QG2082_V1	repeat_region	4391719	4391799	.	.	.	X=Cluster950_9XXXXUnknown;ID=Cluster950_9XXXXUnknown;intact=TRUE
I	QG2082_V1	CDS	4391825	4392196	.	-	0	ID=CBEC_357253;Parent=CBEC_357251
I	QG2082_V1	exon	4391825	4392196	.	-	.	ID=CBEC_357252;Parent=CBEC_357251
I	QG2082_V1	gene	4391825	4392196	.	-	.	ID=CBEC_357250;Name=EVM prediction I.861;celegans_gene_ids=WBGene00001878,WBGene00001882,WBGene00001885,WBGene00001889,WBGene00001894,WBGene00001896,WBGene00001903,WBGene00001908,WBGene00001915,WBGene00001918,WBGene00001922,WBGene00001926,WBGene00001928,WBGene00001932,WBGene00001936,WBGene00001940;celegans_gene_names=his-11,his-15,his-20,his-22,his-29,his-34,his-4,his-41,his-44,his-48,his-52,his-54,his-58,his-62,his-66,his-8
I	QG2082_V1	mRNA	4391825	4392196	.	-	.	ID=CBEC_357251;Parent=CBEC_357250;Name=EVM prediction I.861;InterPro=IPR000558,IPR007125,IPR009072;Gene_Ontology=GO:0003677,GO:0030527,GO:0000786,GO:0046982
I	QG2082_V1	CDS	4392400	4392792	.	+	0	ID=CBEC_357267;Parent=CBEC_357265
I	QG2082_V1	exon	4392400	4392792	.	+	.	ID=CBEC_357266;Parent=CBEC_357265
I	QG2082_V1	gene	4392400	4392792	.	+	.	ID=CBEC_357264;Name=EVM prediction I.862
I	QG2082_V1	mRNA	4392400	4392792	.	+	.	ID=CBEC_357265;Parent=CBEC_357264;Name=EVM prediction I.862;InterPro=IPR009072,IPR002119,IPR032454,IPR032458,IPR007125;Gene_Ontology=GO:0046982,GO:0003677,GO:0030527,GO:0000786
I	QG2082_V1	repeat_region	4392813	4392881	.	.	.	X=Cluster950_10XXXXUnknown;ID=Cluster950_10XXXXUnknown;intact=TRUE
I	QG2082_V1	CDS	4392891	4393034	.	-	0	ID=CBEC_357283;Parent=CBEC_357279
I	QG2082_V1	exon	4392891	4393034	.	-	.	ID=CBEC_357280;Parent=CBEC_357279
I	QG2082_V1	gene	4392891	4393338	.	-	.	ID=CBEC_357278;Name=EVM prediction I.863
I	QG2082_V1	mRNA	4392891	4393338	.	-	.	ID=CBEC_357279;Parent=CBEC_357278;Name=EVM prediction I.863;InterPro=IPR004296
I	QG2082_V1	intron	4393035	4393074	.	-	0	Parent=CBEC_357279;ID=CBEC_357279_intron
I	QG2082_V1	CDS	4393075	4393209	.	-	0	ID=CBEC_357284;Parent=CBEC_357279
I	QG2082_V1	exon	4393075	4393209	.	-	.	ID=CBEC_357281;Parent=CBEC_357279
I	QG2082_V1	repeat_region	4393118	4393187	.	.	.	X=TTCTTCn_3XXXXSimple_repeat;ID=TTCTTCn_3XXXXSimple_repeat;intact=TRUE
I	QG2082_V1	intron	4393210	4393257	.	-	0	Parent=CBEC_357279;ID=CBEC_357279_intron
I	QG2082_V1	CDS	4393258	4393338	.	-	0	ID=CBEC_357285;Parent=CBEC_357279
I	QG2082_V1	exon	4393258	4393338	.	-	.	ID=CBEC_357282;Parent=CBEC_357279
I	QG2082_V1	CDS	4393773	4394041	.	-	2	ID=CBEC_357306;Parent=CBEC_357297
I	QG2082_V1	exon	4393773	4394041	.	-	.	ID=CBEC_357298;Parent=CBEC_357297
I	QG2082_V1	gene	4393773	4395439	.	-	.	ID=CBEC_357296;Name=EVM prediction I.864;celegans_gene_ids=WBGene00004769;celegans_gene_names=sel-12
I	QG2082_V1	mRNA	4393773	4395439	.	-	.	ID=CBEC_357297;Parent=CBEC_357296;Name=EVM prediction I.864;InterPro=IPR001108,IPR042524,IPR006639;Gene_Ontology=GO:0042500,GO:0016485,GO:0016020
I	QG2082_V1	intron	4394042	4394094	.	-	2	Parent=CBEC_357297;ID=CBEC_357297_intron
I	QG2082_V1	CDS	4394095	4394295	.	-	2	ID=CBEC_357307;Parent=CBEC_357297
I	QG2082_V1	exon	4394095	4394295	.	-	.	ID=CBEC_357299;Parent=CBEC_357297
I	QG2082_V1	intron	4394296	4394341	.	-	2	Parent=CBEC_357297;ID=CBEC_357297_intron
I	QG2082_V1	CDS	4394342	4394419	.	-	2	ID=CBEC_357308;Parent=CBEC_357297
I	QG2082_V1	exon	4394342	4394419	.	-	.	ID=CBEC_357300;Parent=CBEC_357297
I	QG2082_V1	intron	4394420	4394464	.	-	1	Parent=CBEC_357297;ID=CBEC_357297_intron
I	QG2082_V1	CDS	4394465	4394784	.	-	1	ID=CBEC_357309;Parent=CBEC_357297
I	QG2082_V1	exon	4394465	4394784	.	-	.	ID=CBEC_357301;Parent=CBEC_357297
I	QG2082_V1	intron	4394785	4394832	.	-	0	Parent=CBEC_357297;ID=CBEC_357297_intron
I	QG2082_V1	CDS	4394833	4394900	.	-	0	ID=CBEC_357310;Parent=CBEC_357297
I	QG2082_V1	exon	4394833	4394900	.	-	.	ID=CBEC_357302;Parent=CBEC_357297
I	QG2082_V1	intron	4394901	4394948	.	-	1	Parent=CBEC_357297;ID=CBEC_357297_intron
I	QG2082_V1	CDS	4394949	4395090	.	-	1	ID=CBEC_357311;Parent=CBEC_357297
I	QG2082_V1	exon	4394949	4395090	.	-	.	ID=CBEC_357303;Parent=CBEC_357297
I	QG2082_V1	intron	4395091	4395139	.	-	0	Parent=CBEC_357297;ID=CBEC_357297_intron
I	QG2082_V1	CDS	4395140	4395336	.	-	0	ID=CBEC_357312;Parent=CBEC_357297
I	QG2082_V1	exon	4395140	4395336	.	-	.	ID=CBEC_357304;Parent=CBEC_357297
I	QG2082_V1	intron	4395337	4395388	.	-	0	Parent=CBEC_357297;ID=CBEC_357297_intron
I	QG2082_V1	CDS	4395389	4395439	.	-	0	ID=CBEC_357313;Parent=CBEC_357297
I	QG2082_V1	exon	4395389	4395439	.	-	.	ID=CBEC_357305;Parent=CBEC_357297
I	QG2082_V1	CDS	4396225	4396317	.	+	0	ID=CBEC_357329;Parent=CBEC_357325
I	QG2082_V1	exon	4396225	4396317	.	+	.	ID=CBEC_357326;Parent=CBEC_357325
I	QG2082_V1	gene	4396225	4396866	.	+	.	ID=CBEC_357324;Name=EVM prediction I.865
I	QG2082_V1	mRNA	4396225	4396866	.	+	.	ID=CBEC_357325;Parent=CBEC_357324;Name=EVM prediction I.865
I	QG2082_V1	intron	4396318	4396373	.	+	0	Parent=CBEC_357325;ID=CBEC_357325_intron
I	QG2082_V1	CDS	4396374	4396499	.	+	0	ID=CBEC_357330;Parent=CBEC_357325
I	QG2082_V1	exon	4396374	4396499	.	+	.	ID=CBEC_357327;Parent=CBEC_357325
I	QG2082_V1	intron	4396500	4396545	.	+	0	Parent=CBEC_357325;ID=CBEC_357325_intron
I	QG2082_V1	CDS	4396546	4396866	.	+	0	ID=CBEC_357331;Parent=CBEC_357325
I	QG2082_V1	exon	4396546	4396866	.	+	.	ID=CBEC_357328;Parent=CBEC_357325
I	QG2082_V1	repeat_region	4396847	4396884	.	.	.	X=AGCCGAn_1XXXXSimple_repeat;ID=AGCCGAn_1XXXXSimple_repeat;intact=TRUE
I	QG2082_V1	repeat_region	4397048	4397194	.	.	.	X=Cluster637_17XXXXUnknown;ID=Cluster637_17XXXXUnknown;intact=TRUE
I	QG2082_V1	repeat_region	4397218	4397366	.	.	.	X=Cluster402_92XXXXDNA-TcMar-Tc1;ID=Cluster402_92XXXXDNA-TcMar-Tc1;intact=TRUE
I	QG2082_V1	repeat_region	4397672	4397696	.	.	.	X=TCn_17XXXXSimple_repeat;ID=TCn_17XXXXSimple_repeat;intact=TRUE
I	QG2082_V1	repeat_region	4399337	4399450	.	.	.	X=Cluster1086_2XXXXUnknown;ID=Cluster1086_2XXXXUnknown;intact=TRUE
I	QG2082_V1	exon	4399761	4399885	.	+	.	ID=CBEC_357344;Parent=CBEC_357343
I	QG2082_V1	five_prime_UTR	4399761	4399861	.	+	.	ID=CBEC_357350;Parent=CBEC_357343
I	QG2082_V1	gene	4399761	4400843	.	+	.	ID=CBEC_357342;Name=EVM prediction I.866;celegans_gene_ids=WBGene00013879,WBGene00018528,WBGene00018529;celegans_gene_names=F47B3.4,F47B3.5,ZC376.8
I	QG2082_V1	mRNA	4399761	4400843	.	+	.	ID=CBEC_357343;Parent=CBEC_357342;Name=EVM prediction I.866;InterPro=IPR004296
I	QG2082_V1	CDS	4399862	4399885	.	+	0	ID=CBEC_357347;Parent=CBEC_357343
I	QG2082_V1	intron	4399886	4399927	.	+	0	Parent=CBEC_357343;ID=CBEC_357343_intron
I	QG2082_V1	CDS	4399928	4400419	.	+	0	ID=CBEC_357348;Parent=CBEC_357343
I	QG2082_V1	exon	4399928	4400419	.	+	.	ID=CBEC_357345;Parent=CBEC_357343
I	QG2082_V1	repeat_region	4400194	4400345	.	.	.	X=GA-rich_126XXXXGA-rich;ID=GA-rich_126XXXXGA-rich;intact=TRUE
I	QG2082_V1	intron	4400420	4400459	.	+	0	Parent=CBEC_357343;ID=CBEC_357343_intron
I	QG2082_V1	CDS	4400460	4400771	.	+	0	ID=CBEC_357349;Parent=CBEC_357343
I	QG2082_V1	exon	4400460	4400843	.	+	.	ID=CBEC_357346;Parent=CBEC_357343
I	QG2082_V1	three_prime_UTR	4400772	4400843	.	+	.	ID=CBEC_357351;Parent=CBEC_357343
I	QG2082_V1	repeat_region	4402834	4404131	.	.	.	X=Cluster222_1XXXXLTR-Pao;ID=Cluster222_1XXXXLTR-Pao;intact=TRUE
I	QG2082_V1	repeat_region	4406715	4406765	.	.	.	X=Cluster168_1XXXXLTR-Pao;ID=Cluster168_1XXXXLTR-Pao;intact=TRUE
I	QG2082_V1	repeat_region	4406766	4406782	.	.	.	X=Cluster960_1XXXXLTR-Pao;ID=Cluster960_1XXXXLTR-Pao;intact=TRUE
I	QG2082_V1	CDS	4407577	4407605	.	+	0	ID=CBEC_357375;Parent=CBEC_357363
I	QG2082_V1	exon	4407577	4407605	.	+	.	ID=CBEC_357364;Parent=CBEC_357363
I	QG2082_V1	gene	4407577	4412795	.	+	.	ID=CBEC_357362;Name=EVM prediction I.867;celegans_gene_ids=WBGene00006379;celegans_gene_names=sys-1
I	QG2082_V1	mRNA	4407577	4412795	.	+	.	ID=CBEC_357363;Parent=CBEC_357362;Name=EVM prediction I.867;InterPro=IPR016024,IPR011989
I	QG2082_V1	intron	4407606	4409289	.	+	1	Parent=CBEC_357363;ID=CBEC_357363_intron
I	QG2082_V1	CDS	4409290	4409431	.	+	1	ID=CBEC_357376;Parent=CBEC_357363
I	QG2082_V1	exon	4409290	4409431	.	+	.	ID=CBEC_357365;Parent=CBEC_357363
I	QG2082_V1	intron	4409432	4409555	.	+	0	Parent=CBEC_357363;ID=CBEC_357363_intron
I	QG2082_V1	CDS	4409556	4409779	.	+	0	ID=CBEC_357377;Parent=CBEC_357363
I	QG2082_V1	exon	4409556	4409779	.	+	.	ID=CBEC_357366;Parent=CBEC_357363
I	QG2082_V1	repeat_region	4409688	4409762	.	.	.	X=CAGn_4XXXXSimple_repeat;ID=CAGn_4XXXXSimple_repeat;intact=TRUE
I	QG2082_V1	intron	4409780	4410151	.	+	1	Parent=CBEC_357363;ID=CBEC_357363_intron
I	QG2082_V1	CDS	4410152	4410467	.	+	1	ID=CBEC_357378;Parent=CBEC_357363
I	QG2082_V1	exon	4410152	4410467	.	+	.	ID=CBEC_357367;Parent=CBEC_357363
I	QG2082_V1	intron	4410468	4410514	.	+	0	Parent=CBEC_357363;ID=CBEC_357363_intron
I	QG2082_V1	CDS	4410515	4410622	.	+	0	ID=CBEC_357379;Parent=CBEC_357363
I	QG2082_V1	exon	4410515	4410622	.	+	.	ID=CBEC_357368;Parent=CBEC_357363
I	QG2082_V1	intron	4410623	4410668	.	+	0	Parent=CBEC_357363;ID=CBEC_357363_intron
I	QG2082_V1	CDS	4410669	4410746	.	+	0	ID=CBEC_357380;Parent=CBEC_357363
I	QG2082_V1	exon	4410669	4410746	.	+	.	ID=CBEC_357369;Parent=CBEC_357363
I	QG2082_V1	intron	4410747	4410904	.	+	0	Parent=CBEC_357363;ID=CBEC_357363_intron
I	QG2082_V1	CDS	4410905	4411425	.	+	0	ID=CBEC_357381;Parent=CBEC_357363
I	QG2082_V1	exon	4410905	4411425	.	+	.	ID=CBEC_357370;Parent=CBEC_357363
I	QG2082_V1	intron	4411426	4411474	.	+	1	Parent=CBEC_357363;ID=CBEC_357363_intron
I	QG2082_V1	CDS	4411475	4411706	.	+	1	ID=CBEC_357382;Parent=CBEC_357363
I	QG2082_V1	exon	4411475	4411706	.	+	.	ID=CBEC_357371;Parent=CBEC_357363
I	QG2082_V1	intron	4411707	4411755	.	+	0	Parent=CBEC_357363;ID=CBEC_357363_intron
I	QG2082_V1	CDS	4411756	4412079	.	+	0	ID=CBEC_357383;Parent=CBEC_357363
I	QG2082_V1	exon	4411756	4412079	.	+	.	ID=CBEC_357372;Parent=CBEC_357363
I	QG2082_V1	intron	4412080	4412182	.	+	0	Parent=CBEC_357363;ID=CBEC_357363_intron
I	QG2082_V1	CDS	4412183	4412669	.	+	0	ID=CBEC_357384;Parent=CBEC_357363
I	QG2082_V1	exon	4412183	4412669	.	+	.	ID=CBEC_357373;Parent=CBEC_357363
I	QG2082_V1	intron	4412670	4412721	.	+	2	Parent=CBEC_357363;ID=CBEC_357363_intron
I	QG2082_V1	CDS	4412722	4412795	.	+	2	ID=CBEC_357385;Parent=CBEC_357363
I	QG2082_V1	exon	4412722	4412795	.	+	.	ID=CBEC_357374;Parent=CBEC_357363
I	QG2082_V1	exon	4413317	4413425	.	+	.	ID=CBEC_357398;Parent=CBEC_357397
I	QG2082_V1	five_prime_UTR	4413317	4413360	.	+	.	ID=CBEC_357414;Parent=CBEC_357397
I	QG2082_V1	gene	4413317	4415119	.	+	.	ID=CBEC_357396;Name=EVM prediction I.868;celegans_gene_ids=WBGene00015098,WBGene00021662,WBGene00021667,WBGene00255594;celegans_gene_names=snpc-3.1,snpc-3.2,snpc-3.3,Y48G1BL.8
I	QG2082_V1	mRNA	4413317	4415119	.	+	.	ID=CBEC_357397;Parent=CBEC_357396;Name=EVM prediction I.868;InterPro=IPR022042
I	QG2082_V1	CDS	4413361	4413425	.	+	0	ID=CBEC_357406;Parent=CBEC_357397
I	QG2082_V1	intron	4413426	4413467	.	+	1	Parent=CBEC_357397;ID=CBEC_357397_intron
I	QG2082_V1	CDS	4413468	4413596	.	+	1	ID=CBEC_357407;Parent=CBEC_357397
I	QG2082_V1	exon	4413468	4413596	.	+	.	ID=CBEC_357399;Parent=CBEC_357397
I	QG2082_V1	intron	4413597	4413755	.	+	1	Parent=CBEC_357397;ID=CBEC_357397_intron
I	QG2082_V1	CDS	4413756	4413833	.	+	1	ID=CBEC_357408;Parent=CBEC_357397
I	QG2082_V1	exon	4413756	4413833	.	+	.	ID=CBEC_357400;Parent=CBEC_357397
I	QG2082_V1	intron	4413834	4413875	.	+	1	Parent=CBEC_357397;ID=CBEC_357397_intron
I	QG2082_V1	CDS	4413876	4413997	.	+	1	ID=CBEC_357409;Parent=CBEC_357397
I	QG2082_V1	exon	4413876	4413997	.	+	.	ID=CBEC_357401;Parent=CBEC_357397
I	QG2082_V1	intron	4413998	4414045	.	+	2	Parent=CBEC_357397;ID=CBEC_357397_intron
I	QG2082_V1	CDS	4414046	4414119	.	+	2	ID=CBEC_357410;Parent=CBEC_357397
I	QG2082_V1	exon	4414046	4414119	.	+	.	ID=CBEC_357402;Parent=CBEC_357397
I	QG2082_V1	intron	4414120	4414167	.	+	0	Parent=CBEC_357397;ID=CBEC_357397_intron
I	QG2082_V1	CDS	4414168	4414463	.	+	0	ID=CBEC_357411;Parent=CBEC_357397
I	QG2082_V1	exon	4414168	4414463	.	+	.	ID=CBEC_357403;Parent=CBEC_357397
I	QG2082_V1	intron	4414464	4414505	.	+	1	Parent=CBEC_357397;ID=CBEC_357397_intron
I	QG2082_V1	CDS	4414506	4414574	.	+	1	ID=CBEC_357412;Parent=CBEC_357397
I	QG2082_V1	exon	4414506	4414574	.	+	.	ID=CBEC_357404;Parent=CBEC_357397
I	QG2082_V1	intron	4414575	4414619	.	+	1	Parent=CBEC_357397;ID=CBEC_357397_intron
I	QG2082_V1	CDS	4414620	4415004	.	+	1	ID=CBEC_357413;Parent=CBEC_357397
I	QG2082_V1	exon	4414620	4415119	.	+	.	ID=CBEC_357405;Parent=CBEC_357397
I	QG2082_V1	three_prime_UTR	4415005	4415119	.	+	.	ID=CBEC_357415;Parent=CBEC_357397
I	QG2082_V1	CDS	4415241	4415955	.	-	1	ID=CBEC_357431;Parent=CBEC_357427
I	QG2082_V1	exon	4415241	4415955	.	-	.	ID=CBEC_357428;Parent=CBEC_357427
I	QG2082_V1	gene	4415241	4416341	.	-	.	ID=CBEC_357426;Name=EVM prediction I.869
I	QG2082_V1	mRNA	4415241	4416341	.	-	.	ID=CBEC_357427;Parent=CBEC_357426;Name=EVM prediction I.869;InterPro=IPR001810;Gene_Ontology=GO:0005515
I	QG2082_V1	intron	4415956	4416000	.	-	1	Parent=CBEC_357427;ID=CBEC_357427_intron
I	QG2082_V1	CDS	4416001	4416210	.	-	1	ID=CBEC_357432;Parent=CBEC_357427
I	QG2082_V1	exon	4416001	4416210	.	-	.	ID=CBEC_357429;Parent=CBEC_357427
I	QG2082_V1	intron	4416211	4416264	.	-	0	Parent=CBEC_357427;ID=CBEC_357427_intron
I	QG2082_V1	CDS	4416265	4416341	.	-	0	ID=CBEC_357433;Parent=CBEC_357427
I	QG2082_V1	exon	4416265	4416341	.	-	.	ID=CBEC_357430;Parent=CBEC_357427
I	QG2082_V1	repeat_region	4417499	4418770	.	.	.	X=Cluster928_4XXXXUnknown;ID=Cluster928_4XXXXUnknown;intact=TRUE
I	QG2082_V1	repeat_region	4418885	4419067	.	.	.	X=Cluster1422_83XXXXLTR-Gypsy;ID=Cluster1422_83XXXXLTR-Gypsy;intact=TRUE
I	QG2082_V1	repeat_region	4419864	4420016	.	.	.	X=Cluster1422_84XXXXLTR-Gypsy;ID=Cluster1422_84XXXXLTR-Gypsy;intact=TRUE
I	QG2082_V1	CDS	4420721	4421710	.	+	0	ID=CBEC_357448;Parent=CBEC_357445
I	QG2082_V1	exon	4420721	4421710	.	+	.	ID=CBEC_357446;Parent=CBEC_357445
I	QG2082_V1	gene	4420721	4423356	.	+	.	ID=CBEC_357444;Name=EVM prediction I.870
I	QG2082_V1	mRNA	4420721	4423356	.	+	.	ID=CBEC_357445;Parent=CBEC_357444;Name=EVM prediction I.870
I	QG2082_V1	repeat_region	4421624	4421697	.	.	.	X=CAAn_5XXXXSimple_repeat;ID=CAAn_5XXXXSimple_repeat;intact=TRUE
I	QG2082_V1	intron	4421711	4423074	.	+	0	Parent=CBEC_357445;ID=CBEC_357445_intron
I	QG2082_V1	repeat_region	4421718	4423047	.	.	.	X=Cluster957_6XXXXLTR-Gypsy;ID=Cluster957_6XXXXLTR-Gypsy;intact=TRUE
I	QG2082_V1	CDS	4423075	4423356	.	+	0	ID=CBEC_357449;Parent=CBEC_357445
I	QG2082_V1	exon	4423075	4423356	.	+	.	ID=CBEC_357447;Parent=CBEC_357445
I	QG2082_V1	repeat_region	4423284	4423338	.	.	.	X=CAACGAn_1XXXXSimple_repeat;ID=CAACGAn_1XXXXSimple_repeat;intact=TRUE
I	QG2082_V1	repeat_region	4423421	4424086	.	.	.	X=Cluster957_7XXXXLTR-Gypsy;ID=Cluster957_7XXXXLTR-Gypsy;intact=TRUE
I	QG2082_V1	repeat_region	4424363	4427889	.	.	.	X=Cluster957_8XXXXLTR-Gypsy;ID=Cluster957_8XXXXLTR-Gypsy;intact=TRUE
I	QG2082_V1	repeat_region	4428049	4428146	.	.	.	X=GA-rich_127XXXXGA-rich;ID=GA-rich_127XXXXGA-rich;intact=TRUE
I	QG2082_V1	CDS	4428122	4428270	.	-	2	ID=CBEC_357464;Parent=CBEC_357461
I	QG2082_V1	exon	4428122	4428270	.	-	.	ID=CBEC_357462;Parent=CBEC_357461
I	QG2082_V1	gene	4428122	4428501	.	-	.	ID=CBEC_357460;Name=EVM prediction I.871
I	QG2082_V1	mRNA	4428122	4428501	.	-	.	ID=CBEC_357461;Parent=CBEC_357460;Name=EVM prediction I.871;InterPro=IPR000742
I	QG2082_V1	intron	4428271	4428317	.	-	0	Parent=CBEC_357461;ID=CBEC_357461_intron
I	QG2082_V1	CDS	4428318	4428501	.	-	0	ID=CBEC_357465;Parent=CBEC_357461
I	QG2082_V1	exon	4428318	4428501	.	-	.	ID=CBEC_357463;Parent=CBEC_357461
I	QG2082_V1	repeat_region	4428799	4428902	.	.	.	X=Cluster957_9XXXXLTR-Gypsy;ID=Cluster957_9XXXXLTR-Gypsy;intact=TRUE
I	QG2082_V1	repeat_region	4428938	4429100	.	.	.	X=Cluster1422_85XXXXLTR-Gypsy;ID=Cluster1422_85XXXXLTR-Gypsy;intact=TRUE
I	QG2082_V1	repeat_region	4448915	4448993	.	.	.	X=Cluster213_6XXXXDNA-TcMar-Tc1;ID=Cluster213_6XXXXDNA-TcMar-Tc1;intact=TRUE
I	QG2082_V1	repeat_region	4450006	4451930	.	.	.	X=Cluster928_5XXXXUnknown;ID=Cluster928_5XXXXUnknown;intact=TRUE
I	QG2082_V1	CDS	4452703	4452800	.	+	0	ID=CBEC_357483;Parent=CBEC_357477
I	QG2082_V1	exon	4452703	4452800	.	+	.	ID=CBEC_357478;Parent=CBEC_357477
I	QG2082_V1	gene	4452703	4455881	.	+	.	ID=CBEC_357476;Name=EVM prediction I.872;celegans_gene_ids=WBGene00001226;celegans_gene_names=eif-3.C
I	QG2082_V1	mRNA	4452703	4455881	.	+	.	ID=CBEC_357477;Parent=CBEC_357476;Name=EVM prediction I.872;InterPro=IPR000717,IPR027516,IPR036390,IPR008905;Gene_Ontology=GO:0003723,GO:0003743,GO:0031369,GO:0006413,GO:0005852
I	QG2082_V1	intron	4452801	4452849	.	+	1	Parent=CBEC_357477;ID=CBEC_357477_intron
I	QG2082_V1	CDS	4452850	4453083	.	+	1	ID=CBEC_357484;Parent=CBEC_357477
I	QG2082_V1	exon	4452850	4453083	.	+	.	ID=CBEC_357479;Parent=CBEC_357477
I	QG2082_V1	intron	4453084	4453132	.	+	1	Parent=CBEC_357477;ID=CBEC_357477_intron
I	QG2082_V1	CDS	4453133	4454021	.	+	1	ID=CBEC_357485;Parent=CBEC_357477
I	QG2082_V1	exon	4453133	4454021	.	+	.	ID=CBEC_357480;Parent=CBEC_357477
I	QG2082_V1	intron	4454022	4454064	.	+	0	Parent=CBEC_357477;ID=CBEC_357477_intron
I	QG2082_V1	CDS	4454065	4455188	.	+	0	ID=CBEC_357486;Parent=CBEC_357477
I	QG2082_V1	exon	4454065	4455188	.	+	.	ID=CBEC_357481;Parent=CBEC_357477
I	QG2082_V1	intron	4455189	4455232	.	+	1	Parent=CBEC_357477;ID=CBEC_357477_intron
I	QG2082_V1	CDS	4455233	4455590	.	+	1	ID=CBEC_357487;Parent=CBEC_357477
I	QG2082_V1	exon	4455233	4455881	.	+	.	ID=CBEC_357482;Parent=CBEC_357477
I	QG2082_V1	three_prime_UTR	4455591	4455881	.	+	.	ID=CBEC_357488;Parent=CBEC_357477
I	QG2082_V1	exon	4455982	4456195	.	+	.	ID=CBEC_357501;Parent=CBEC_357500
I	QG2082_V1	five_prime_UTR	4455982	4456012	.	+	.	ID=CBEC_357509;Parent=CBEC_357500
I	QG2082_V1	gene	4455982	4457578	.	+	.	ID=CBEC_357499;Name=EVM prediction I.873;celegans_gene_ids=WBGene00011944;celegans_gene_names=T23D8.3
I	QG2082_V1	mRNA	4455982	4457578	.	+	.	ID=CBEC_357500;Parent=CBEC_357499;Name=EVM prediction I.873;InterPro=IPR007307;Gene_Ontology=GO:0042274
I	QG2082_V1	CDS	4456013	4456195	.	+	0	ID=CBEC_357505;Parent=CBEC_357500
I	QG2082_V1	intron	4456196	4456237	.	+	0	Parent=CBEC_357500;ID=CBEC_357500_intron
I	QG2082_V1	CDS	4456238	4456792	.	+	0	ID=CBEC_357506;Parent=CBEC_357500
I	QG2082_V1	exon	4456238	4456792	.	+	.	ID=CBEC_357502;Parent=CBEC_357500
I	QG2082_V1	repeat_region	4456485	4456567	.	.	.	X=GAGGATn_2XXXXSimple_repeat;ID=GAGGATn_2XXXXSimple_repeat;intact=TRUE
I	QG2082_V1	intron	4456793	4456840	.	+	0	Parent=CBEC_357500;ID=CBEC_357500_intron
I	QG2082_V1	CDS	4456841	4457299	.	+	0	ID=CBEC_357507;Parent=CBEC_357500
I	QG2082_V1	exon	4456841	4457299	.	+	.	ID=CBEC_357503;Parent=CBEC_357500
I	QG2082_V1	repeat_region	4457090	4457149	.	.	.	X=GA-rich_128XXXXGA-rich;ID=GA-rich_128XXXXGA-rich;intact=TRUE
I	QG2082_V1	intron	4457300	4457343	.	+	0	Parent=CBEC_357500;ID=CBEC_357500_intron
I	QG2082_V1	CDS	4457344	4457388	.	+	0	ID=CBEC_357508;Parent=CBEC_357500
I	QG2082_V1	exon	4457344	4457578	.	+	.	ID=CBEC_357504;Parent=CBEC_357500
I	QG2082_V1	three_prime_UTR	4457389	4457578	.	+	.	ID=CBEC_357510;Parent=CBEC_357500
I	QG2082_V1	repeat_region	4458297	4458322	.	.	.	X=CTTn_29XXXXSimple_repeat;ID=CTTn_29XXXXSimple_repeat;intact=TRUE
I	QG2082_V1	CDS	4458388	4458450	.	+	0	ID=CBEC_357528;Parent=CBEC_357522
I	QG2082_V1	exon	4458388	4458450	.	+	.	ID=CBEC_357523;Parent=CBEC_357522
I	QG2082_V1	gene	4458388	4459507	.	+	.	ID=CBEC_357521;Name=EVM prediction I.874;celegans_gene_ids=WBGene00006633;celegans_gene_names=tsp-7
I	QG2082_V1	mRNA	4458388	4459507	.	+	.	ID=CBEC_357522;Parent=CBEC_357521;Name=EVM prediction I.874;InterPro=IPR000301,IPR018499,IPR008952;Gene_Ontology=GO:0016020
I	QG2082_V1	intron	4458451	4458496	.	+	0	Parent=CBEC_357522;ID=CBEC_357522_intron
I	QG2082_V1	CDS	4458497	4458712	.	+	0	ID=CBEC_357529;Parent=CBEC_357522
I	QG2082_V1	exon	4458497	4458712	.	+	.	ID=CBEC_357524;Parent=CBEC_357522
I	QG2082_V1	intron	4458713	4458821	.	+	0	Parent=CBEC_357522;ID=CBEC_357522_intron
I	QG2082_V1	CDS	4458822	4458962	.	+	0	ID=CBEC_357530;Parent=CBEC_357522
I	QG2082_V1	exon	4458822	4458962	.	+	.	ID=CBEC_357525;Parent=CBEC_357522
I	QG2082_V1	intron	4458963	4459181	.	+	0	Parent=CBEC_357522;ID=CBEC_357522_intron
I	QG2082_V1	CDS	4459182	4459326	.	+	0	ID=CBEC_357531;Parent=CBEC_357522
I	QG2082_V1	exon	4459182	4459326	.	+	.	ID=CBEC_357526;Parent=CBEC_357522
I	QG2082_V1	intron	4459327	4459373	.	+	2	Parent=CBEC_357522;ID=CBEC_357522_intron
I	QG2082_V1	CDS	4459374	4459507	.	+	2	ID=CBEC_357532;Parent=CBEC_357522
I	QG2082_V1	exon	4459374	4459507	.	+	.	ID=CBEC_357527;Parent=CBEC_357522
I	QG2082_V1	CDS	4460250	4460397	.	-	1	ID=CBEC_357550;Parent=CBEC_357544
I	QG2082_V1	exon	4460250	4460397	.	-	.	ID=CBEC_357545;Parent=CBEC_357544
I	QG2082_V1	gene	4460250	4462221	.	-	.	ID=CBEC_357543;Name=EVM prediction I.875;celegans_gene_ids=WBGene00003397;celegans_gene_names=mom-5
I	QG2082_V1	mRNA	4460250	4462221	.	-	.	ID=CBEC_357544;Parent=CBEC_357543;Name=EVM prediction I.875;InterPro=IPR020067,IPR036790,IPR017981,IPR047105,IPR015526,IPR000539;Gene_Ontology=GO:0005515,GO:0004888,GO:0007166,GO:0016020
I	QG2082_V1	intron	4460398	4460444	.	-	2	Parent=CBEC_357544;ID=CBEC_357544_intron
I	QG2082_V1	CDS	4460445	4460784	.	-	2	ID=CBEC_357551;Parent=CBEC_357544
I	QG2082_V1	exon	4460445	4460784	.	-	.	ID=CBEC_357546;Parent=CBEC_357544
I	QG2082_V1	intron	4460785	4460904	.	-	2	Parent=CBEC_357544;ID=CBEC_357544_intron
I	QG2082_V1	CDS	4460905	4461285	.	-	2	ID=CBEC_357552;Parent=CBEC_357544
I	QG2082_V1	exon	4460905	4461285	.	-	.	ID=CBEC_357547;Parent=CBEC_357544
I	QG2082_V1	intron	4461286	4461332	.	-	1	Parent=CBEC_357544;ID=CBEC_357544_intron
I	QG2082_V1	CDS	4461333	4461697	.	-	1	ID=CBEC_357553;Parent=CBEC_357544
I	QG2082_V1	exon	4461333	4461697	.	-	.	ID=CBEC_357548;Parent=CBEC_357544
I	QG2082_V1	intron	4461698	4461745	.	-	0	Parent=CBEC_357544;ID=CBEC_357544_intron
I	QG2082_V1	CDS	4461746	4462221	.	-	0	ID=CBEC_357554;Parent=CBEC_357544
I	QG2082_V1	exon	4461746	4462221	.	-	.	ID=CBEC_357549;Parent=CBEC_357544
I	QG2082_V1	repeat_region	4464026	4464059	.	.	.	X=G-rich_11XXXXG-rich;ID=G-rich_11XXXXG-rich;intact=TRUE
I	QG2082_V1	CDS	4464878	4464929	.	+	0	ID=CBEC_357572;Parent=CBEC_357566
I	QG2082_V1	exon	4464878	4464929	.	+	.	ID=CBEC_357567;Parent=CBEC_357566
I	QG2082_V1	gene	4464878	4466332	.	+	.	ID=CBEC_357565;Name=EVM prediction I.876;celegans_gene_ids=WBGene00007043;celegans_gene_names=algn-10
I	QG2082_V1	mRNA	4464878	4466332	.	+	.	ID=CBEC_357566;Parent=CBEC_357565;Name=EVM prediction I.876;InterPro=IPR016900;Gene_Ontology=GO:0106073,GO:0006488
I	QG2082_V1	intron	4464930	4464973	.	+	2	Parent=CBEC_357566;ID=CBEC_357566_intron
I	QG2082_V1	CDS	4464974	4465078	.	+	2	ID=CBEC_357573;Parent=CBEC_357566
I	QG2082_V1	exon	4464974	4465078	.	+	.	ID=CBEC_357568;Parent=CBEC_357566
I	QG2082_V1	intron	4465079	4465121	.	+	2	Parent=CBEC_357566;ID=CBEC_357566_intron
I	QG2082_V1	CDS	4465122	4465294	.	+	2	ID=CBEC_357574;Parent=CBEC_357566
I	QG2082_V1	exon	4465122	4465294	.	+	.	ID=CBEC_357569;Parent=CBEC_357566
I	QG2082_V1	intron	4465295	4465345	.	+	0	Parent=CBEC_357566;ID=CBEC_357566_intron
I	QG2082_V1	CDS	4465346	4465464	.	+	0	ID=CBEC_357575;Parent=CBEC_357566
I	QG2082_V1	exon	4465346	4465464	.	+	.	ID=CBEC_357570;Parent=CBEC_357566
I	QG2082_V1	intron	4465465	4465512	.	+	1	Parent=CBEC_357566;ID=CBEC_357566_intron
I	QG2082_V1	CDS	4465513	4466332	.	+	1	ID=CBEC_357576;Parent=CBEC_357566
I	QG2082_V1	exon	4465513	4466332	.	+	.	ID=CBEC_357571;Parent=CBEC_357566
I	QG2082_V1	CDS	4466644	4466963	.	+	0	ID=CBEC_357592;Parent=CBEC_357588
I	QG2082_V1	exon	4466644	4466963	.	+	.	ID=CBEC_357589;Parent=CBEC_357588
I	QG2082_V1	gene	4466644	4467618	.	+	.	ID=CBEC_357587;Name=EVM prediction I.877;celegans_gene_ids=WBGene00010373,WBGene00011951,WBGene00011986,WBGene00011988,WBGene00016413;celegans_gene_names=C34F11.1,H08M01.1,har-2,T23F6.3,T24D1.3
I	QG2082_V1	mRNA	4466644	4467618	.	+	.	ID=CBEC_357588;Parent=CBEC_357587;Name=EVM prediction I.877;InterPro=IPR001841,IPR013083
I	QG2082_V1	intron	4466964	4467014	.	+	1	Parent=CBEC_357588;ID=CBEC_357588_intron
I	QG2082_V1	CDS	4467015	4467371	.	+	1	ID=CBEC_357593;Parent=CBEC_357588
I	QG2082_V1	exon	4467015	4467371	.	+	.	ID=CBEC_357590;Parent=CBEC_357588
I	QG2082_V1	intron	4467372	4467413	.	+	1	Parent=CBEC_357588;ID=CBEC_357588_intron
I	QG2082_V1	CDS	4467414	4467618	.	+	1	ID=CBEC_357594;Parent=CBEC_357588
I	QG2082_V1	exon	4467414	4467618	.	+	.	ID=CBEC_357591;Parent=CBEC_357588
I	QG2082_V1	CDS	4468062	4468393	.	+	0	ID=CBEC_357612;Parent=CBEC_357606
I	QG2082_V1	exon	4468062	4468393	.	+	.	ID=CBEC_357607;Parent=CBEC_357606
I	QG2082_V1	gene	4468062	4470239	.	+	.	ID=CBEC_357605;Name=EVM prediction I.878;celegans_gene_ids=WBGene00010373,WBGene00011951,WBGene00011986,WBGene00011988,WBGene00016413;celegans_gene_names=C34F11.1,H08M01.1,har-2,T23F6.3,T24D1.3
I	QG2082_V1	mRNA	4468062	4470239	.	+	.	ID=CBEC_357606;Parent=CBEC_357605;Name=EVM prediction I.878;InterPro=IPR001841,IPR013083
I	QG2082_V1	intron	4468394	4468444	.	+	1	Parent=CBEC_357606;ID=CBEC_357606_intron
I	QG2082_V1	CDS	4468445	4468521	.	+	1	ID=CBEC_357613;Parent=CBEC_357606
I	QG2082_V1	exon	4468445	4468521	.	+	.	ID=CBEC_357608;Parent=CBEC_357606
I	QG2082_V1	intron	4468522	4468591	.	+	2	Parent=CBEC_357606;ID=CBEC_357606_intron
I	QG2082_V1	CDS	4468592	4469937	.	+	2	ID=CBEC_357614;Parent=CBEC_357606
I	QG2082_V1	exon	4468592	4469937	.	+	.	ID=CBEC_357609;Parent=CBEC_357606
I	QG2082_V1	intron	4469938	4469993	.	+	0	Parent=CBEC_357606;ID=CBEC_357606_intron
I	QG2082_V1	CDS	4469994	4470010	.	+	0	ID=CBEC_357615;Parent=CBEC_357606
I	QG2082_V1	exon	4469994	4470010	.	+	.	ID=CBEC_357610;Parent=CBEC_357606
I	QG2082_V1	intron	4470011	4470052	.	+	1	Parent=CBEC_357606;ID=CBEC_357606_intron
I	QG2082_V1	CDS	4470053	4470239	.	+	1	ID=CBEC_357616;Parent=CBEC_357606
I	QG2082_V1	exon	4470053	4470239	.	+	.	ID=CBEC_357611;Parent=CBEC_357606
I	QG2082_V1	repeat_region	4470194	4470225	.	.	.	X=CACCGCn_1XXXXSimple_repeat;ID=CACCGCn_1XXXXSimple_repeat;intact=TRUE
I	QG2082_V1	exon	4470565	4470653	.	+	.	ID=CBEC_357629;Parent=CBEC_357628
I	QG2082_V1	five_prime_UTR	4470565	4470597	.	+	.	ID=CBEC_357641;Parent=CBEC_357628
I	QG2082_V1	gene	4470565	4472498	.	+	.	ID=CBEC_357627;Name=EVM prediction I.879;celegans_gene_ids=WBGene00011985;celegans_gene_names=T24D1.2
I	QG2082_V1	mRNA	4470565	4472498	.	+	.	ID=CBEC_357628;Parent=CBEC_357627;Name=EVM prediction I.879;InterPro=IPR013083,IPR001841
I	QG2082_V1	CDS	4470598	4470653	.	+	0	ID=CBEC_357635;Parent=CBEC_357628
I	QG2082_V1	intron	4470654	4470744	.	+	1	Parent=CBEC_357628;ID=CBEC_357628_intron
I	QG2082_V1	CDS	4470745	4470869	.	+	1	ID=CBEC_357636;Parent=CBEC_357628
I	QG2082_V1	exon	4470745	4470869	.	+	.	ID=CBEC_357630;Parent=CBEC_357628
I	QG2082_V1	intron	4470870	4471203	.	+	2	Parent=CBEC_357628;ID=CBEC_357628_intron
I	QG2082_V1	CDS	4471204	4471270	.	+	2	ID=CBEC_357637;Parent=CBEC_357628
I	QG2082_V1	exon	4471204	4471270	.	+	.	ID=CBEC_357631;Parent=CBEC_357628
I	QG2082_V1	intron	4471271	4471316	.	+	1	Parent=CBEC_357628;ID=CBEC_357628_intron
I	QG2082_V1	CDS	4471317	4471913	.	+	1	ID=CBEC_357638;Parent=CBEC_357628
I	QG2082_V1	exon	4471317	4471913	.	+	.	ID=CBEC_357632;Parent=CBEC_357628
I	QG2082_V1	repeat_region	4471336	4471398	.	.	.	X=GACn_3XXXXSimple_repeat;ID=GACn_3XXXXSimple_repeat;intact=TRUE
I	QG2082_V1	intron	4471914	4471962	.	+	1	Parent=CBEC_357628;ID=CBEC_357628_intron
I	QG2082_V1	CDS	4471963	4472055	.	+	1	ID=CBEC_357639;Parent=CBEC_357628
I	QG2082_V1	exon	4471963	4472055	.	+	.	ID=CBEC_357633;Parent=CBEC_357628
I	QG2082_V1	intron	4472056	4472099	.	+	1	Parent=CBEC_357628;ID=CBEC_357628_intron
I	QG2082_V1	CDS	4472100	4472295	.	+	1	ID=CBEC_357640;Parent=CBEC_357628
I	QG2082_V1	exon	4472100	4472498	.	+	.	ID=CBEC_357634;Parent=CBEC_357628
I	QG2082_V1	three_prime_UTR	4472296	4472498	.	+	.	ID=CBEC_357642;Parent=CBEC_357628
I	QG2082_V1	exon	4472492	4473245	.	-	.	ID=CBEC_357655;Parent=CBEC_357654
I	QG2082_V1	gene	4472492	4475496	.	-	.	ID=CBEC_357653;Name=EVM prediction I.880;celegans_gene_ids=WBGene00005023;celegans_gene_names=sqv-5
I	QG2082_V1	mRNA	4472492	4475496	.	-	.	ID=CBEC_357654;Parent=CBEC_357653;Name=EVM prediction I.880;InterPro=IPR029044,IPR008428;Gene_Ontology=GO:0008376,GO:0032580
I	QG2082_V1	three_prime_UTR	4472492	4473062	.	-	.	ID=CBEC_357667;Parent=CBEC_357654
I	QG2082_V1	CDS	4473063	4473245	.	-	0	ID=CBEC_357661;Parent=CBEC_357654
I	QG2082_V1	intron	4473246	4473292	.	-	0	Parent=CBEC_357654;ID=CBEC_357654_intron
I	QG2082_V1	CDS	4473293	4473370	.	-	0	ID=CBEC_357662;Parent=CBEC_357654
I	QG2082_V1	exon	4473293	4473370	.	-	.	ID=CBEC_357656;Parent=CBEC_357654
I	QG2082_V1	intron	4473371	4473417	.	-	0	Parent=CBEC_357654;ID=CBEC_357654_intron
I	QG2082_V1	CDS	4473418	4474191	.	-	0	ID=CBEC_357663;Parent=CBEC_357654
I	QG2082_V1	exon	4473418	4474191	.	-	.	ID=CBEC_357657;Parent=CBEC_357654
I	QG2082_V1	intron	4474192	4474237	.	-	1	Parent=CBEC_357654;ID=CBEC_357654_intron
I	QG2082_V1	CDS	4474238	4474721	.	-	1	ID=CBEC_357664;Parent=CBEC_357654
I	QG2082_V1	exon	4474238	4474721	.	-	.	ID=CBEC_357658;Parent=CBEC_357654
I	QG2082_V1	intron	4474722	4474768	.	-	0	Parent=CBEC_357654;ID=CBEC_357654_intron
I	QG2082_V1	CDS	4474769	4475442	.	-	0	ID=CBEC_357665;Parent=CBEC_357654
I	QG2082_V1	exon	4474769	4475442	.	-	.	ID=CBEC_357659;Parent=CBEC_357654
I	QG2082_V1	intron	4475443	4475487	.	-	0	Parent=CBEC_357654;ID=CBEC_357654_intron
I	QG2082_V1	CDS	4475488	4475496	.	-	0	ID=CBEC_357666;Parent=CBEC_357654
I	QG2082_V1	exon	4475488	4475496	.	-	.	ID=CBEC_357660;Parent=CBEC_357654
I	QG2082_V1	repeat_region	4479079	4479126	.	.	.	X=GA-rich_129XXXXGA-rich;ID=GA-rich_129XXXXGA-rich;intact=TRUE
I	QG2082_V1	repeat_region	4479599	4479617	.	.	.	X=GAAn_13XXXXSimple_repeat;ID=GAAn_13XXXXSimple_repeat;intact=TRUE
I	QG2082_V1	exon	4480845	4480908	.	+	.	ID=CBEC_357680;Parent=CBEC_357679
I	QG2082_V1	five_prime_UTR	4480845	4480905	.	+	.	ID=CBEC_357688;Parent=CBEC_357679
I	QG2082_V1	gene	4480845	4481805	.	+	.	ID=CBEC_357678;Name=EVM prediction I.881;celegans_gene_ids=WBGene00007190,WBGene00020070;celegans_gene_names=rmd-3,rmd-6
I	QG2082_V1	mRNA	4480845	4481805	.	+	.	ID=CBEC_357679;Parent=CBEC_357678;Name=EVM prediction I.881;InterPro=IPR011990,IPR049039;Gene_Ontology=GO:0005515
I	QG2082_V1	CDS	4480906	4480908	.	+	0	ID=CBEC_357684;Parent=CBEC_357679
I	QG2082_V1	intron	4480909	4480953	.	+	0	Parent=CBEC_357679;ID=CBEC_357679_intron
I	QG2082_V1	CDS	4480954	4481022	.	+	0	ID=CBEC_357685;Parent=CBEC_357679
I	QG2082_V1	exon	4480954	4481022	.	+	.	ID=CBEC_357681;Parent=CBEC_357679
I	QG2082_V1	intron	4481023	4481065	.	+	0	Parent=CBEC_357679;ID=CBEC_357679_intron
I	QG2082_V1	CDS	4481066	4481566	.	+	0	ID=CBEC_357686;Parent=CBEC_357679
I	QG2082_V1	exon	4481066	4481566	.	+	.	ID=CBEC_357682;Parent=CBEC_357679
I	QG2082_V1	intron	4481567	4481611	.	+	0	Parent=CBEC_357679;ID=CBEC_357679_intron
I	QG2082_V1	CDS	4481612	4481716	.	+	0	ID=CBEC_357687;Parent=CBEC_357679
I	QG2082_V1	exon	4481612	4481805	.	+	.	ID=CBEC_357683;Parent=CBEC_357679
I	QG2082_V1	three_prime_UTR	4481717	4481805	.	+	.	ID=CBEC_357689;Parent=CBEC_357679
I	QG2082_V1	repeat_region	4483212	4483216	.	.	.	X=A-rich_296XXXXA-rich;ID=A-rich_296XXXXA-rich;intact=TRUE
I	QG2082_V1	repeat_region	4483217	4483267	.	.	.	X=GA-rich_130XXXXGA-rich;ID=GA-rich_130XXXXGA-rich;intact=TRUE
I	QG2082_V1	repeat_region	4483268	4483268	.	.	.	X=A-rich_296XXXXA-rich;ID=A-rich_296XXXXA-rich;intact=TRUE
I	QG2082_V1	repeat_region	4483421	4483454	.	.	.	X=TGAn_4XXXXSimple_repeat;ID=TGAn_4XXXXSimple_repeat;intact=TRUE
I	QG2082_V1	exon	4484155	4484247	.	+	.	ID=CBEC_357702;Parent=CBEC_357701
I	QG2082_V1	five_prime_UTR	4484155	4484247	.	+	.	ID=CBEC_357713;Parent=CBEC_357701
I	QG2082_V1	gene	4484155	4487355	.	+	.	ID=CBEC_357700;Name=EVM prediction I.882;celegans_gene_ids=WBGene00013694;celegans_gene_names=mekk-3
I	QG2082_V1	mRNA	4484155	4487355	.	+	.	ID=CBEC_357701;Parent=CBEC_357700;Name=EVM prediction I.882;InterPro=IPR011009,IPR008271,IPR000719;Gene_Ontology=GO:0004672,GO:0006468,GO:0005524
I	QG2082_V1	exon	4484447	4484778	.	+	.	ID=CBEC_357703;Parent=CBEC_357701
I	QG2082_V1	five_prime_UTR	4484447	4484586	.	+	.	ID=CBEC_357714;Parent=CBEC_357701
I	QG2082_V1	repeat_region	4484525	4484560	.	.	.	X=GA-rich_131XXXXGA-rich;ID=GA-rich_131XXXXGA-rich;intact=TRUE
I	QG2082_V1	CDS	4484587	4484778	.	+	0	ID=CBEC_357708;Parent=CBEC_357701
I	QG2082_V1	intron	4484779	4484822	.	+	0	Parent=CBEC_357701;ID=CBEC_357701_intron
I	QG2082_V1	CDS	4484823	4484939	.	+	0	ID=CBEC_357709;Parent=CBEC_357701
I	QG2082_V1	exon	4484823	4484939	.	+	.	ID=CBEC_357704;Parent=CBEC_357701
I	QG2082_V1	intron	4484940	4486260	.	+	0	Parent=CBEC_357701;ID=CBEC_357701_intron
I	QG2082_V1	repeat_region	4485106	4486130	.	.	.	X=Cluster233_1XXXXDNA-TcMar-Tc1;ID=Cluster233_1XXXXDNA-TcMar-Tc1;intact=TRUE
I	QG2082_V1	CDS	4486261	4486504	.	+	0	ID=CBEC_357710;Parent=CBEC_357701
I	QG2082_V1	exon	4486261	4486504	.	+	.	ID=CBEC_357705;Parent=CBEC_357701
I	QG2082_V1	intron	4486505	4486551	.	+	2	Parent=CBEC_357701;ID=CBEC_357701_intron
I	QG2082_V1	CDS	4486552	4487069	.	+	2	ID=CBEC_357711;Parent=CBEC_357701
I	QG2082_V1	exon	4486552	4487069	.	+	.	ID=CBEC_357706;Parent=CBEC_357701
I	QG2082_V1	intron	4487070	4487113	.	+	0	Parent=CBEC_357701;ID=CBEC_357701_intron
I	QG2082_V1	CDS	4487114	4487248	.	+	0	ID=CBEC_357712;Parent=CBEC_357701
I	QG2082_V1	exon	4487114	4487355	.	+	.	ID=CBEC_357707;Parent=CBEC_357701
I	QG2082_V1	three_prime_UTR	4487249	4487355	.	+	.	ID=CBEC_357715;Parent=CBEC_357701
I	QG2082_V1	exon	4487443	4487571	.	+	.	ID=CBEC_357728;Parent=CBEC_357727
I	QG2082_V1	five_prime_UTR	4487443	4487458	.	+	.	ID=CBEC_357736;Parent=CBEC_357727
I	QG2082_V1	gene	4487443	4488764	.	+	.	ID=CBEC_357726;Name=EVM prediction I.883;celegans_gene_ids=WBGene00013697;celegans_gene_names=dsbn-1
I	QG2082_V1	mRNA	4487443	4488764	.	+	.	ID=CBEC_357727;Parent=CBEC_357726;Name=EVM prediction I.883
I	QG2082_V1	CDS	4487459	4487571	.	+	0	ID=CBEC_357732;Parent=CBEC_357727
I	QG2082_V1	intron	4487572	4487897	.	+	1	Parent=CBEC_357727;ID=CBEC_357727_intron
I	QG2082_V1	CDS	4487898	4487960	.	+	1	ID=CBEC_357733;Parent=CBEC_357727
I	QG2082_V1	exon	4487898	4487960	.	+	.	ID=CBEC_357729;Parent=CBEC_357727
I	QG2082_V1	intron	4487961	4488008	.	+	1	Parent=CBEC_357727;ID=CBEC_357727_intron
I	QG2082_V1	CDS	4488009	4488367	.	+	1	ID=CBEC_357734;Parent=CBEC_357727
I	QG2082_V1	exon	4488009	4488367	.	+	.	ID=CBEC_357730;Parent=CBEC_357727
I	QG2082_V1	intron	4488368	4488410	.	+	2	Parent=CBEC_357727;ID=CBEC_357727_intron
I	QG2082_V1	CDS	4488411	4488508	.	+	2	ID=CBEC_357735;Parent=CBEC_357727
I	QG2082_V1	exon	4488411	4488764	.	+	.	ID=CBEC_357731;Parent=CBEC_357727
I	QG2082_V1	three_prime_UTR	4488509	4488764	.	+	.	ID=CBEC_357737;Parent=CBEC_357727
I	QG2082_V1	exon	4489273	4489402	.	+	.	ID=CBEC_357750;Parent=CBEC_357749
I	QG2082_V1	exon	4489273	4489402	.	+	.	ID=CBEC_357761;Parent=CBEC_357760
I	QG2082_V1	five_prime_UTR	4489273	4489308	.	+	.	ID=CBEC_357758;Parent=CBEC_357749
I	QG2082_V1	five_prime_UTR	4489273	4489402	.	+	.	ID=CBEC_357766;Parent=CBEC_357760
I	QG2082_V1	gene	4489273	4491165	.	+	.	ID=CBEC_357748;Name=EVM prediction I.884;celegans_gene_ids=WBGene00013695;celegans_gene_names=epg-8
I	QG2082_V1	mRNA	4489273	4491121	.	+	.	ID=CBEC_357749;Parent=CBEC_357748;Name=EVM prediction I.884
I	QG2082_V1	mRNA	4489273	4491121	.	+	.	ID=CBEC_357760;Parent=CBEC_357748;Name=EVM prediction I.884
I	QG2082_V1	CDS	4489309	4489402	.	+	0	ID=CBEC_357754;Parent=CBEC_357749
I	QG2082_V1	intron	4489403	4489624	.	+	2	Parent=CBEC_357749;ID=CBEC_357749_intron
I	QG2082_V1	exon	4489453	4489736	.	+	.	ID=CBEC_357770;Parent=CBEC_357769
I	QG2082_V1	five_prime_UTR	4489453	4489587	.	+	.	ID=CBEC_357776;Parent=CBEC_357769
I	QG2082_V1	mRNA	4489453	4491165	.	+	.	ID=CBEC_357769;Parent=CBEC_357748;Name=EVM prediction I.884
I	QG2082_V1	CDS	4489588	4489736	.	+	0	ID=CBEC_357773;Parent=CBEC_357769
I	QG2082_V1	CDS	4489625	4489736	.	+	2	ID=CBEC_357755;Parent=CBEC_357749
I	QG2082_V1	exon	4489625	4489736	.	+	.	ID=CBEC_357751;Parent=CBEC_357749
I	QG2082_V1	intron	4489737	4489839	.	+	1	Parent=CBEC_357749;ID=CBEC_357749_intron
I	QG2082_V1	intron	4489737	4489839	.	+	1	Parent=CBEC_357769;ID=CBEC_357769_intron
I	QG2082_V1	CDS	4489840	4490794	.	+	1	ID=CBEC_357756;Parent=CBEC_357749
I	QG2082_V1	CDS	4489840	4490794	.	+	1	ID=CBEC_357774;Parent=CBEC_357769
I	QG2082_V1	exon	4489840	4490794	.	+	.	ID=CBEC_357752;Parent=CBEC_357749
I	QG2082_V1	exon	4489840	4490794	.	+	.	ID=CBEC_357762;Parent=CBEC_357760
I	QG2082_V1	exon	4489840	4490794	.	+	.	ID=CBEC_357771;Parent=CBEC_357769
I	QG2082_V1	five_prime_UTR	4489840	4489867	.	+	.	ID=CBEC_357767;Parent=CBEC_357760
I	QG2082_V1	CDS	4489868	4490794	.	+	0	ID=CBEC_357764;Parent=CBEC_357760
I	QG2082_V1	intron	4490795	4490851	.	+	0	Parent=CBEC_357749;ID=CBEC_357749_intron
I	QG2082_V1	intron	4490795	4490851	.	+	0	Parent=CBEC_357760;ID=CBEC_357760_intron
I	QG2082_V1	intron	4490795	4490851	.	+	0	Parent=CBEC_357769;ID=CBEC_357769_intron
I	QG2082_V1	CDS	4490852	4490962	.	+	0	ID=CBEC_357757;Parent=CBEC_357749
I	QG2082_V1	CDS	4490852	4490962	.	+	0	ID=CBEC_357765;Parent=CBEC_357760
I	QG2082_V1	CDS	4490852	4490962	.	+	0	ID=CBEC_357775;Parent=CBEC_357769
I	QG2082_V1	exon	4490852	4491121	.	+	.	ID=CBEC_357753;Parent=CBEC_357749
I	QG2082_V1	exon	4490852	4491121	.	+	.	ID=CBEC_357763;Parent=CBEC_357760
I	QG2082_V1	exon	4490852	4491165	.	+	.	ID=CBEC_357772;Parent=CBEC_357769
I	QG2082_V1	three_prime_UTR	4490963	4491121	.	+	.	ID=CBEC_357759;Parent=CBEC_357749
I	QG2082_V1	three_prime_UTR	4490963	4491121	.	+	.	ID=CBEC_357768;Parent=CBEC_357760
I	QG2082_V1	three_prime_UTR	4490963	4491165	.	+	.	ID=CBEC_357777;Parent=CBEC_357769
I	QG2082_V1	exon	4491110	4491533	.	-	.	ID=CBEC_357790;Parent=CBEC_357789
I	QG2082_V1	gene	4491110	4491858	.	-	.	ID=CBEC_357788;Name=EVM prediction I.885;celegans_gene_ids=WBGene00013696;celegans_gene_names=Y106G6A.4
I	QG2082_V1	mRNA	4491110	4491858	.	-	.	ID=CBEC_357789;Parent=CBEC_357788;Name=EVM prediction I.885;InterPro=IPR027267
I	QG2082_V1	three_prime_UTR	4491110	4491158	.	-	.	ID=CBEC_357795;Parent=CBEC_357789
I	QG2082_V1	CDS	4491159	4491533	.	-	0	ID=CBEC_357792;Parent=CBEC_357789
I	QG2082_V1	intron	4491534	4491578	.	-	0	Parent=CBEC_357789;ID=CBEC_357789_intron
I	QG2082_V1	CDS	4491579	4491806	.	-	0	ID=CBEC_357793;Parent=CBEC_357789
I	QG2082_V1	exon	4491579	4491858	.	-	.	ID=CBEC_357791;Parent=CBEC_357789
I	QG2082_V1	five_prime_UTR	4491807	4491858	.	-	.	ID=CBEC_357794;Parent=CBEC_357789
I	QG2082_V1	CDS	4491955	4492332	.	-	0	ID=CBEC_357811;Parent=CBEC_357807
I	QG2082_V1	exon	4491955	4492332	.	-	.	ID=CBEC_357808;Parent=CBEC_357807
I	QG2082_V1	gene	4491955	4492710	.	-	.	ID=CBEC_357806;Name=EVM prediction I.886
I	QG2082_V1	mRNA	4491955	4492710	.	-	.	ID=CBEC_357807;Parent=CBEC_357806;Name=EVM prediction I.886;InterPro=IPR027267
I	QG2082_V1	intron	4492333	4492412	.	-	1	Parent=CBEC_357807;ID=CBEC_357807_intron
I	QG2082_V1	CDS	4492413	4492593	.	-	1	ID=CBEC_357812;Parent=CBEC_357807
I	QG2082_V1	exon	4492413	4492593	.	-	.	ID=CBEC_357809;Parent=CBEC_357807
I	QG2082_V1	intron	4492594	4492636	.	-	0	Parent=CBEC_357807;ID=CBEC_357807_intron
I	QG2082_V1	CDS	4492637	4492710	.	-	0	ID=CBEC_357813;Parent=CBEC_357807
I	QG2082_V1	exon	4492637	4492710	.	-	.	ID=CBEC_357810;Parent=CBEC_357807
I	QG2082_V1	exon	4492765	4493075	.	-	.	ID=CBEC_357826;Parent=CBEC_357825
I	QG2082_V1	gene	4492765	4493982	.	-	.	ID=CBEC_357824;Name=EVM prediction I.887;celegans_gene_ids=WBGene00009940;celegans_gene_names=strl-1
I	QG2082_V1	mRNA	4492765	4493982	.	-	.	ID=CBEC_357825;Parent=CBEC_357824;Name=EVM prediction I.887;InterPro=IPR002913,IPR023393;Gene_Ontology=GO:0008289
I	QG2082_V1	three_prime_UTR	4492765	4492861	.	-	.	ID=CBEC_357837;Parent=CBEC_357825
I	QG2082_V1	CDS	4492862	4493075	.	-	1	ID=CBEC_357831;Parent=CBEC_357825
I	QG2082_V1	intron	4493076	4493121	.	-	0	Parent=CBEC_357825;ID=CBEC_357825_intron
I	QG2082_V1	CDS	4493122	4493264	.	-	0	ID=CBEC_357832;Parent=CBEC_357825
I	QG2082_V1	exon	4493122	4493264	.	-	.	ID=CBEC_357827;Parent=CBEC_357825
I	QG2082_V1	intron	4493265	4493434	.	-	0	Parent=CBEC_357825;ID=CBEC_357825_intron
I	QG2082_V1	CDS	4493435	4493737	.	-	0	ID=CBEC_357833;Parent=CBEC_357825
I	QG2082_V1	exon	4493435	4493737	.	-	.	ID=CBEC_357828;Parent=CBEC_357825
I	QG2082_V1	intron	4493738	4493783	.	-	2	Parent=CBEC_357825;ID=CBEC_357825_intron
I	QG2082_V1	CDS	4493784	4493851	.	-	2	ID=CBEC_357834;Parent=CBEC_357825
I	QG2082_V1	exon	4493784	4493851	.	-	.	ID=CBEC_357829;Parent=CBEC_357825
I	QG2082_V1	intron	4493852	4493899	.	-	0	Parent=CBEC_357825;ID=CBEC_357825_intron
I	QG2082_V1	CDS	4493900	4493948	.	-	0	ID=CBEC_357835;Parent=CBEC_357825
I	QG2082_V1	exon	4493900	4493982	.	-	.	ID=CBEC_357830;Parent=CBEC_357825
I	QG2082_V1	five_prime_UTR	4493949	4493982	.	-	.	ID=CBEC_357836;Parent=CBEC_357825
I	QG2082_V1	repeat_region	4494051	4494092	.	.	.	X=A-rich_297XXXXA-rich;ID=A-rich_297XXXXA-rich;intact=TRUE
I	QG2082_V1	exon	4494126	4494401	.	-	.	ID=CBEC_357850;Parent=CBEC_357849
I	QG2082_V1	gene	4494126	4496125	.	-	.	ID=CBEC_357848;Name=EVM prediction I.888;celegans_gene_ids=WBGene00009942;celegans_gene_names=F52F12.9
I	QG2082_V1	mRNA	4494126	4496125	.	-	.	ID=CBEC_357849;Parent=CBEC_357848;Name=EVM prediction I.888;InterPro=IPR029063
I	QG2082_V1	three_prime_UTR	4494126	4494386	.	-	.	ID=CBEC_357865;Parent=CBEC_357849
I	QG2082_V1	CDS	4494387	4494401	.	-	0	ID=CBEC_357857;Parent=CBEC_357849
I	QG2082_V1	intron	4494402	4494446	.	-	2	Parent=CBEC_357849;ID=CBEC_357849_intron
I	QG2082_V1	CDS	4494447	4494670	.	-	2	ID=CBEC_357858;Parent=CBEC_357849
I	QG2082_V1	exon	4494447	4494670	.	-	.	ID=CBEC_357851;Parent=CBEC_357849
I	QG2082_V1	intron	4494671	4494713	.	-	0	Parent=CBEC_357849;ID=CBEC_357849_intron
I	QG2082_V1	CDS	4494714	4494981	.	-	0	ID=CBEC_357859;Parent=CBEC_357849
I	QG2082_V1	exon	4494714	4494981	.	-	.	ID=CBEC_357852;Parent=CBEC_357849
I	QG2082_V1	intron	4494982	4495021	.	-	2	Parent=CBEC_357849;ID=CBEC_357849_intron
I	QG2082_V1	CDS	4495022	4495137	.	-	2	ID=CBEC_357860;Parent=CBEC_357849
I	QG2082_V1	exon	4495022	4495137	.	-	.	ID=CBEC_357853;Parent=CBEC_357849
I	QG2082_V1	intron	4495138	4495456	.	-	1	Parent=CBEC_357849;ID=CBEC_357849_intron
I	QG2082_V1	CDS	4495457	4495707	.	-	1	ID=CBEC_357861;Parent=CBEC_357849
I	QG2082_V1	exon	4495457	4495707	.	-	.	ID=CBEC_357854;Parent=CBEC_357849
I	QG2082_V1	intron	4495708	4495750	.	-	0	Parent=CBEC_357849;ID=CBEC_357849_intron
I	QG2082_V1	CDS	4495751	4495857	.	-	0	ID=CBEC_357862;Parent=CBEC_357849
I	QG2082_V1	exon	4495751	4495857	.	-	.	ID=CBEC_357855;Parent=CBEC_357849
I	QG2082_V1	intron	4495858	4495902	.	-	0	Parent=CBEC_357849;ID=CBEC_357849_intron
I	QG2082_V1	CDS	4495903	4495965	.	-	0	ID=CBEC_357863;Parent=CBEC_357849
I	QG2082_V1	exon	4495903	4496125	.	-	.	ID=CBEC_357856;Parent=CBEC_357849
I	QG2082_V1	five_prime_UTR	4495966	4496125	.	-	.	ID=CBEC_357864;Parent=CBEC_357849
I	QG2082_V1	CDS	4496900	4497229	.	-	0	ID=CBEC_357880;Parent=CBEC_357877
I	QG2082_V1	exon	4496900	4497229	.	-	.	ID=CBEC_357878;Parent=CBEC_357877
I	QG2082_V1	gene	4496900	4497317	.	-	.	ID=CBEC_357876;Name=EVM prediction I.889;celegans_gene_ids=WBGene00007613,WBGene00009941;celegans_gene_names=C15H11.1,F52F12.8
I	QG2082_V1	mRNA	4496900	4497317	.	-	.	ID=CBEC_357877;Parent=CBEC_357876;Name=EVM prediction I.889;InterPro=IPR008962,IPR013783,IPR000535
I	QG2082_V1	intron	4497230	4497272	.	-	0	Parent=CBEC_357877;ID=CBEC_357877_intron
I	QG2082_V1	CDS	4497273	4497317	.	-	0	ID=CBEC_357881;Parent=CBEC_357877
I	QG2082_V1	exon	4497273	4497317	.	-	.	ID=CBEC_357879;Parent=CBEC_357877
I	QG2082_V1	CDS	4498297	4498758	.	-	0	ID=CBEC_357896;Parent=CBEC_357893
I	QG2082_V1	exon	4498297	4498758	.	-	.	ID=CBEC_357894;Parent=CBEC_357893
I	QG2082_V1	gene	4498297	4499775	.	-	.	ID=CBEC_357892;Name=EVM prediction I.890;celegans_gene_ids=WBGene00009938;celegans_gene_names=F52F12.5
I	QG2082_V1	mRNA	4498297	4499775	.	-	.	ID=CBEC_357893;Parent=CBEC_357892;Name=EVM prediction I.890
I	QG2082_V1	intron	4498759	4499592	.	-	0	Parent=CBEC_357893;ID=CBEC_357893_intron
I	QG2082_V1	CDS	4499593	4499775	.	-	0	ID=CBEC_357897;Parent=CBEC_357893
I	QG2082_V1	exon	4499593	4499775	.	-	.	ID=CBEC_357895;Parent=CBEC_357893
I	QG2082_V1	repeat_region	4500464	4500503	.	.	.	X=CTTCCCn_2XXXXSimple_repeat;ID=CTTCCCn_2XXXXSimple_repeat;intact=TRUE
I	QG2082_V1	CDS	4505702	4505885	.	+	0	ID=CBEC_357916;Parent=CBEC_357909
I	QG2082_V1	exon	4505702	4505885	.	+	.	ID=CBEC_357910;Parent=CBEC_357909
I	QG2082_V1	gene	4505702	4510101	.	+	.	ID=CBEC_357908;Name=EVM prediction I.891;celegans_gene_ids=WBGene00009939;celegans_gene_names=ztf-11
I	QG2082_V1	mRNA	4505702	4510101	.	+	.	ID=CBEC_357909;Parent=CBEC_357908;Name=EVM prediction I.891;InterPro=IPR002515,IPR036060;Gene_Ontology=GO:0008270,GO:0006355,GO:0005634
I	QG2082_V1	intron	4505886	4507230	.	+	2	Parent=CBEC_357909;ID=CBEC_357909_intron
I	QG2082_V1	repeat_region	4505934	4505974	.	.	.	X=TGTCCTTn_1XXXXSimple_repeat;ID=TGTCCTTn_1XXXXSimple_repeat;intact=TRUE
I	QG2082_V1	CDS	4507231	4507406	.	+	2	ID=CBEC_357917;Parent=CBEC_357909
I	QG2082_V1	exon	4507231	4507406	.	+	.	ID=CBEC_357911;Parent=CBEC_357909
I	QG2082_V1	repeat_region	4507335	4507363	.	.	.	X=ACGn_1XXXXSimple_repeat;ID=ACGn_1XXXXSimple_repeat;intact=TRUE
I	QG2082_V1	intron	4507407	4507630	.	+	0	Parent=CBEC_357909;ID=CBEC_357909_intron
I	QG2082_V1	CDS	4507631	4507843	.	+	0	ID=CBEC_357918;Parent=CBEC_357909
I	QG2082_V1	exon	4507631	4507843	.	+	.	ID=CBEC_357912;Parent=CBEC_357909
I	QG2082_V1	intron	4507844	4508279	.	+	0	Parent=CBEC_357909;ID=CBEC_357909_intron
I	QG2082_V1	CDS	4508280	4508478	.	+	0	ID=CBEC_357919;Parent=CBEC_357909
I	QG2082_V1	exon	4508280	4508478	.	+	.	ID=CBEC_357913;Parent=CBEC_357909
I	QG2082_V1	intron	4508479	4508834	.	+	2	Parent=CBEC_357909;ID=CBEC_357909_intron
I	QG2082_V1	CDS	4508835	4508954	.	+	2	ID=CBEC_357920;Parent=CBEC_357909
I	QG2082_V1	exon	4508835	4508954	.	+	.	ID=CBEC_357914;Parent=CBEC_357909
I	QG2082_V1	intron	4508955	4509376	.	+	2	Parent=CBEC_357909;ID=CBEC_357909_intron
I	QG2082_V1	repeat_region	4509147	4509332	.	.	.	X=Cluster1498_5XXXXDNA-TcMar-Tc1;ID=Cluster1498_5XXXXDNA-TcMar-Tc1;intact=TRUE
I	QG2082_V1	CDS	4509377	4510101	.	+	2	ID=CBEC_357921;Parent=CBEC_357909
I	QG2082_V1	exon	4509377	4510101	.	+	.	ID=CBEC_357915;Parent=CBEC_357909
I	QG2082_V1	repeat_region	4510674	4510690	.	.	.	X=CTn_20XXXXSimple_repeat;ID=CTn_20XXXXSimple_repeat;intact=TRUE
I	QG2082_V1	exon	4511111	4511463	.	-	.	ID=CBEC_357934;Parent=CBEC_357933
I	QG2082_V1	gene	4511111	4512872	.	-	.	ID=CBEC_357932;Name=EVM prediction I.892;celegans_gene_ids=WBGene00009937;celegans_gene_names=lsl-1
I	QG2082_V1	mRNA	4511111	4512872	.	-	.	ID=CBEC_357933;Parent=CBEC_357932;Name=EVM prediction I.892;InterPro=IPR013087,IPR036236
I	QG2082_V1	three_prime_UTR	4511111	4511353	.	-	.	ID=CBEC_357947;Parent=CBEC_357933
I	QG2082_V1	CDS	4511354	4511463	.	-	2	ID=CBEC_357940;Parent=CBEC_357933
I	QG2082_V1	intron	4511464	4511510	.	-	0	Parent=CBEC_357933;ID=CBEC_357933_intron
I	QG2082_V1	CDS	4511511	4511673	.	-	0	ID=CBEC_357941;Parent=CBEC_357933
I	QG2082_V1	exon	4511511	4511673	.	-	.	ID=CBEC_357935;Parent=CBEC_357933
I	QG2082_V1	intron	4511674	4511721	.	-	0	Parent=CBEC_357933;ID=CBEC_357933_intron
I	QG2082_V1	CDS	4511722	4511820	.	-	0	ID=CBEC_357942;Parent=CBEC_357933
I	QG2082_V1	exon	4511722	4511820	.	-	.	ID=CBEC_357936;Parent=CBEC_357933
I	QG2082_V1	intron	4511821	4511861	.	-	1	Parent=CBEC_357933;ID=CBEC_357933_intron
I	QG2082_V1	CDS	4511862	4511979	.	-	1	ID=CBEC_357943;Parent=CBEC_357933
I	QG2082_V1	exon	4511862	4511979	.	-	.	ID=CBEC_357937;Parent=CBEC_357933
I	QG2082_V1	intron	4511980	4512019	.	-	2	Parent=CBEC_357933;ID=CBEC_357933_intron
I	QG2082_V1	CDS	4512020	4512527	.	-	2	ID=CBEC_357944;Parent=CBEC_357933
I	QG2082_V1	exon	4512020	4512527	.	-	.	ID=CBEC_357938;Parent=CBEC_357933
I	QG2082_V1	intron	4512528	4512574	.	-	0	Parent=CBEC_357933;ID=CBEC_357933_intron
I	QG2082_V1	CDS	4512575	4512764	.	-	0	ID=CBEC_357945;Parent=CBEC_357933
I	QG2082_V1	exon	4512575	4512872	.	-	.	ID=CBEC_357939;Parent=CBEC_357933
I	QG2082_V1	five_prime_UTR	4512765	4512872	.	-	.	ID=CBEC_357946;Parent=CBEC_357933
I	QG2082_V1	exon	4513551	4513669	.	+	.	ID=CBEC_357960;Parent=CBEC_357959
I	QG2082_V1	five_prime_UTR	4513551	4513606	.	+	.	ID=CBEC_357976;Parent=CBEC_357959
I	QG2082_V1	gene	4513551	4516130	.	+	.	ID=CBEC_357958;Name=EVM prediction I.893;celegans_gene_ids=WBGene00003396,WBGene00013643;celegans_gene_names=mom-4,Y105C5A.24
I	QG2082_V1	mRNA	4513551	4516130	.	+	.	ID=CBEC_357959;Parent=CBEC_357958;Name=EVM prediction I.893;InterPro=IPR011009,IPR000719,IPR001245,IPR017441,IPR017421;Gene_Ontology=GO:0004672,GO:0005524,GO:0006468
I	QG2082_V1	CDS	4513607	4513669	.	+	0	ID=CBEC_357968;Parent=CBEC_357959
I	QG2082_V1	intron	4513670	4513940	.	+	0	Parent=CBEC_357959;ID=CBEC_357959_intron
I	QG2082_V1	CDS	4513941	4514107	.	+	0	ID=CBEC_357969;Parent=CBEC_357959
I	QG2082_V1	exon	4513941	4514107	.	+	.	ID=CBEC_357961;Parent=CBEC_357959
I	QG2082_V1	intron	4514108	4514244	.	+	1	Parent=CBEC_357959;ID=CBEC_357959_intron
I	QG2082_V1	CDS	4514245	4514349	.	+	1	ID=CBEC_357970;Parent=CBEC_357959
I	QG2082_V1	exon	4514245	4514349	.	+	.	ID=CBEC_357962;Parent=CBEC_357959
I	QG2082_V1	intron	4514350	4514394	.	+	1	Parent=CBEC_357959;ID=CBEC_357959_intron
I	QG2082_V1	CDS	4514395	4515208	.	+	1	ID=CBEC_357971;Parent=CBEC_357959
I	QG2082_V1	exon	4514395	4515208	.	+	.	ID=CBEC_357963;Parent=CBEC_357959
I	QG2082_V1	intron	4515209	4515261	.	+	0	Parent=CBEC_357959;ID=CBEC_357959_intron
I	QG2082_V1	CDS	4515262	4515359	.	+	0	ID=CBEC_357972;Parent=CBEC_357959
I	QG2082_V1	exon	4515262	4515359	.	+	.	ID=CBEC_357964;Parent=CBEC_357959
I	QG2082_V1	intron	4515360	4515450	.	+	1	Parent=CBEC_357959;ID=CBEC_357959_intron
I	QG2082_V1	CDS	4515451	4515547	.	+	1	ID=CBEC_357973;Parent=CBEC_357959
I	QG2082_V1	exon	4515451	4515547	.	+	.	ID=CBEC_357965;Parent=CBEC_357959
I	QG2082_V1	intron	4515548	4515590	.	+	0	Parent=CBEC_357959;ID=CBEC_357959_intron
I	QG2082_V1	CDS	4515591	4515706	.	+	0	ID=CBEC_357974;Parent=CBEC_357959
I	QG2082_V1	exon	4515591	4515706	.	+	.	ID=CBEC_357966;Parent=CBEC_357959
I	QG2082_V1	intron	4515707	4515755	.	+	1	Parent=CBEC_357959;ID=CBEC_357959_intron
I	QG2082_V1	CDS	4515756	4515903	.	+	1	ID=CBEC_357975;Parent=CBEC_357959
I	QG2082_V1	exon	4515756	4516130	.	+	.	ID=CBEC_357967;Parent=CBEC_357959
I	QG2082_V1	three_prime_UTR	4515904	4516130	.	+	.	ID=CBEC_357977;Parent=CBEC_357959
I	QG2082_V1	exon	4516231	4516400	.	+	.	ID=CBEC_357990;Parent=CBEC_357989
I	QG2082_V1	five_prime_UTR	4516231	4516256	.	+	.	ID=CBEC_357996;Parent=CBEC_357989
I	QG2082_V1	gene	4516231	4517518	.	+	.	ID=CBEC_357988;Name=EVM prediction I.894;celegans_gene_ids=WBGene00000640;celegans_gene_names=col-64
I	QG2082_V1	mRNA	4516231	4517518	.	+	.	ID=CBEC_357989;Parent=CBEC_357988;Name=EVM prediction I.894;InterPro=IPR002486;Gene_Ontology=GO:0042302
I	QG2082_V1	CDS	4516257	4516400	.	+	0	ID=CBEC_357993;Parent=CBEC_357989
I	QG2082_V1	intron	4516401	4516449	.	+	0	Parent=CBEC_357989;ID=CBEC_357989_intron
I	QG2082_V1	CDS	4516450	4517098	.	+	0	ID=CBEC_357994;Parent=CBEC_357989
I	QG2082_V1	exon	4516450	4517098	.	+	.	ID=CBEC_357991;Parent=CBEC_357989
I	QG2082_V1	repeat_region	4516912	4516971	.	.	.	X=Cluster1483_4XXXXUnknown;ID=Cluster1483_4XXXXUnknown;intact=TRUE
I	QG2082_V1	intron	4517099	4517142	.	+	2	Parent=CBEC_357989;ID=CBEC_357989_intron
I	QG2082_V1	CDS	4517143	4517468	.	+	2	ID=CBEC_357995;Parent=CBEC_357989
I	QG2082_V1	exon	4517143	4517518	.	+	.	ID=CBEC_357992;Parent=CBEC_357989
I	QG2082_V1	repeat_region	4517216	4517299	.	.	.	X=CATCTCn_1XXXXSimple_repeat;ID=CATCTCn_1XXXXSimple_repeat;intact=TRUE
I	QG2082_V1	three_prime_UTR	4517469	4517518	.	+	.	ID=CBEC_357997;Parent=CBEC_357989
I	QG2082_V1	repeat_region	4517710	4517751	.	.	.	X=TTCn_12XXXXSimple_repeat;ID=TTCn_12XXXXSimple_repeat;intact=TRUE
I	QG2082_V1	repeat_region	4517856	4517894	.	.	.	X=CTTCTTn_3XXXXSimple_repeat;ID=CTTCTTn_3XXXXSimple_repeat;intact=TRUE
I	QG2082_V1	CDS	4517917	4517934	.	+	0	ID=CBEC_358022;Parent=CBEC_358009
I	QG2082_V1	exon	4517917	4517934	.	+	.	ID=CBEC_358010;Parent=CBEC_358009
I	QG2082_V1	gene	4517917	4520435	.	+	.	ID=CBEC_358008;Name=EVM prediction I.895;celegans_gene_ids=WBGene00003842;celegans_gene_names=oct-1
I	QG2082_V1	mRNA	4517917	4520435	.	+	.	ID=CBEC_358009;Parent=CBEC_358008;Name=EVM prediction I.895;InterPro=IPR020846,IPR036259,IPR005828;Gene_Ontology=GO:0022857,GO:0055085,GO:0016020
I	QG2082_V1	intron	4517935	4518201	.	+	0	Parent=CBEC_358009;ID=CBEC_358009_intron
I	QG2082_V1	CDS	4518202	4518279	.	+	0	ID=CBEC_358023;Parent=CBEC_358009
I	QG2082_V1	exon	4518202	4518279	.	+	.	ID=CBEC_358011;Parent=CBEC_358009
I	QG2082_V1	intron	4518280	4518319	.	+	0	Parent=CBEC_358009;ID=CBEC_358009_intron
I	QG2082_V1	CDS	4518320	4518398	.	+	0	ID=CBEC_358024;Parent=CBEC_358009
I	QG2082_V1	exon	4518320	4518398	.	+	.	ID=CBEC_358012;Parent=CBEC_358009
I	QG2082_V1	intron	4518399	4518441	.	+	2	Parent=CBEC_358009;ID=CBEC_358009_intron
I	QG2082_V1	CDS	4518442	4518533	.	+	2	ID=CBEC_358025;Parent=CBEC_358009
I	QG2082_V1	exon	4518442	4518533	.	+	.	ID=CBEC_358013;Parent=CBEC_358009
I	QG2082_V1	intron	4518534	4518574	.	+	0	Parent=CBEC_358009;ID=CBEC_358009_intron
I	QG2082_V1	CDS	4518575	4518657	.	+	0	ID=CBEC_358026;Parent=CBEC_358009
I	QG2082_V1	exon	4518575	4518657	.	+	.	ID=CBEC_358014;Parent=CBEC_358009
I	QG2082_V1	intron	4518658	4518704	.	+	1	Parent=CBEC_358009;ID=CBEC_358009_intron
I	QG2082_V1	CDS	4518705	4518783	.	+	1	ID=CBEC_358027;Parent=CBEC_358009
I	QG2082_V1	exon	4518705	4518783	.	+	.	ID=CBEC_358015;Parent=CBEC_358009
I	QG2082_V1	intron	4518784	4518822	.	+	0	Parent=CBEC_358009;ID=CBEC_358009_intron
I	QG2082_V1	CDS	4518823	4519081	.	+	0	ID=CBEC_358028;Parent=CBEC_358009
I	QG2082_V1	exon	4518823	4519081	.	+	.	ID=CBEC_358016;Parent=CBEC_358009
I	QG2082_V1	intron	4519082	4519127	.	+	2	Parent=CBEC_358009;ID=CBEC_358009_intron
I	QG2082_V1	CDS	4519128	4519423	.	+	2	ID=CBEC_358029;Parent=CBEC_358009
I	QG2082_V1	exon	4519128	4519423	.	+	.	ID=CBEC_358017;Parent=CBEC_358009
I	QG2082_V1	repeat_region	4519393	4519433	.	.	.	X=GGATGTn_1XXXXSimple_repeat;ID=GGATGTn_1XXXXSimple_repeat;intact=TRUE
I	QG2082_V1	intron	4519424	4519468	.	+	0	Parent=CBEC_358009;ID=CBEC_358009_intron
I	QG2082_V1	CDS	4519469	4519584	.	+	0	ID=CBEC_358030;Parent=CBEC_358009
I	QG2082_V1	exon	4519469	4519584	.	+	.	ID=CBEC_358018;Parent=CBEC_358009
I	QG2082_V1	intron	4519585	4519628	.	+	1	Parent=CBEC_358009;ID=CBEC_358009_intron
I	QG2082_V1	CDS	4519629	4520025	.	+	1	ID=CBEC_358031;Parent=CBEC_358009
I	QG2082_V1	exon	4519629	4520025	.	+	.	ID=CBEC_358019;Parent=CBEC_358009
I	QG2082_V1	intron	4520026	4520067	.	+	0	Parent=CBEC_358009;ID=CBEC_358009_intron
I	QG2082_V1	CDS	4520068	4520200	.	+	0	ID=CBEC_358032;Parent=CBEC_358009
I	QG2082_V1	exon	4520068	4520200	.	+	.	ID=CBEC_358020;Parent=CBEC_358009
I	QG2082_V1	intron	4520201	4520243	.	+	2	Parent=CBEC_358009;ID=CBEC_358009_intron
I	QG2082_V1	CDS	4520244	4520371	.	+	2	ID=CBEC_358033;Parent=CBEC_358009
I	QG2082_V1	exon	4520244	4520435	.	+	.	ID=CBEC_358021;Parent=CBEC_358009
I	QG2082_V1	three_prime_UTR	4520372	4520435	.	+	.	ID=CBEC_358034;Parent=CBEC_358009
I	QG2082_V1	CDS	4520666	4520853	.	+	0	ID=CBEC_358050;Parent=CBEC_358046
I	QG2082_V1	exon	4520666	4520853	.	+	.	ID=CBEC_358047;Parent=CBEC_358046
I	QG2082_V1	gene	4520666	4521335	.	+	.	ID=CBEC_358045;Name=EVM prediction I.896;celegans_gene_ids=WBGene00006554;celegans_gene_names=tbx-35
I	QG2082_V1	mRNA	4520666	4521335	.	+	.	ID=CBEC_358046;Parent=CBEC_358045;Name=EVM prediction I.896;InterPro=IPR046360,IPR036960,IPR008967;Gene_Ontology=GO:0003700,GO:0045893,GO:0006355,GO:0005634
I	QG2082_V1	intron	4520854	4520897	.	+	1	Parent=CBEC_358046;ID=CBEC_358046_intron
I	QG2082_V1	CDS	4520898	4521084	.	+	1	ID=CBEC_358051;Parent=CBEC_358046
I	QG2082_V1	exon	4520898	4521084	.	+	.	ID=CBEC_358048;Parent=CBEC_358046
I	QG2082_V1	intron	4521085	4521131	.	+	0	Parent=CBEC_358046;ID=CBEC_358046_intron
I	QG2082_V1	CDS	4521132	4521335	.	+	0	ID=CBEC_358052;Parent=CBEC_358046
I	QG2082_V1	exon	4521132	4521335	.	+	.	ID=CBEC_358049;Parent=CBEC_358046
I	QG2082_V1	CDS	4521445	4521783	.	-	0	ID=CBEC_358068;Parent=CBEC_358064
I	QG2082_V1	exon	4521445	4521783	.	-	.	ID=CBEC_358065;Parent=CBEC_358064
I	QG2082_V1	gene	4521445	4523683	.	-	.	ID=CBEC_358063;Name=EVM prediction I.897;celegans_gene_ids=WBGene00009408;celegans_gene_names=F35C12.3
I	QG2082_V1	mRNA	4521445	4523683	.	-	.	ID=CBEC_358064;Parent=CBEC_358063;Name=EVM prediction I.897
I	QG2082_V1	intron	4521784	4521826	.	-	2	Parent=CBEC_358064;ID=CBEC_358064_intron
I	QG2082_V1	CDS	4521827	4522227	.	-	2	ID=CBEC_358069;Parent=CBEC_358064
I	QG2082_V1	exon	4521827	4522227	.	-	.	ID=CBEC_358066;Parent=CBEC_358064
I	QG2082_V1	intron	4522228	4523391	.	-	0	Parent=CBEC_358064;ID=CBEC_358064_intron
I	QG2082_V1	repeat_region	4522589	4522618	.	.	.	X=GA-rich_132XXXXGA-rich;ID=GA-rich_132XXXXGA-rich;intact=TRUE
I	QG2082_V1	CDS	4523392	4523683	.	-	0	ID=CBEC_358070;Parent=CBEC_358064
I	QG2082_V1	exon	4523392	4523683	.	-	.	ID=CBEC_358067;Parent=CBEC_358064
I	QG2082_V1	repeat_region	4529683	4529707	.	.	.	X=CTTn_30XXXXSimple_repeat;ID=CTTn_30XXXXSimple_repeat;intact=TRUE
I	QG2082_V1	repeat_region	4531901	4531936	.	.	.	X=CCGATn_1XXXXSimple_repeat;ID=CCGATn_1XXXXSimple_repeat;intact=TRUE
I	QG2082_V1	CDS	4533430	4533655	.	+	0	ID=CBEC_358089;Parent=CBEC_358082
I	QG2082_V1	exon	4533430	4533655	.	+	.	ID=CBEC_358083;Parent=CBEC_358082
I	QG2082_V1	gene	4533430	4537057	.	+	.	ID=CBEC_358081;Name=EVM prediction I.898;celegans_gene_ids=WBGene00003652;celegans_gene_names=nhr-62
I	QG2082_V1	mRNA	4533430	4537057	.	+	.	ID=CBEC_358082;Parent=CBEC_358081;Name=EVM prediction I.898;InterPro=IPR001628,IPR001723,IPR049636,IPR013088,IPR000536,IPR035500;Gene_Ontology=GO:0003700,GO:0008270,GO:0043565,GO:0006355,GO:0000978
I	QG2082_V1	repeat_region	4533645	4533690	.	.	.	X=G-rich_12XXXXG-rich;ID=G-rich_12XXXXG-rich;intact=TRUE
I	QG2082_V1	intron	4533656	4534240	.	+	2	Parent=CBEC_358082;ID=CBEC_358082_intron
I	QG2082_V1	CDS	4534241	4534367	.	+	2	ID=CBEC_358090;Parent=CBEC_358082
I	QG2082_V1	exon	4534241	4534367	.	+	.	ID=CBEC_358084;Parent=CBEC_358082
I	QG2082_V1	intron	4534368	4535342	.	+	1	Parent=CBEC_358082;ID=CBEC_358082_intron
I	QG2082_V1	CDS	4535343	4535401	.	+	1	ID=CBEC_358091;Parent=CBEC_358082
I	QG2082_V1	exon	4535343	4535401	.	+	.	ID=CBEC_358085;Parent=CBEC_358082
I	QG2082_V1	intron	4535402	4535671	.	+	2	Parent=CBEC_358082;ID=CBEC_358082_intron
I	QG2082_V1	CDS	4535672	4536460	.	+	2	ID=CBEC_358092;Parent=CBEC_358082
I	QG2082_V1	exon	4535672	4536460	.	+	.	ID=CBEC_358086;Parent=CBEC_358082
I	QG2082_V1	intron	4536461	4536527	.	+	2	Parent=CBEC_358082;ID=CBEC_358082_intron
I	QG2082_V1	CDS	4536528	4536736	.	+	2	ID=CBEC_358093;Parent=CBEC_358082
I	QG2082_V1	exon	4536528	4536736	.	+	.	ID=CBEC_358087;Parent=CBEC_358082
I	QG2082_V1	intron	4536737	4536782	.	+	0	Parent=CBEC_358082;ID=CBEC_358082_intron
I	QG2082_V1	CDS	4536783	4536899	.	+	0	ID=CBEC_358094;Parent=CBEC_358082
I	QG2082_V1	exon	4536783	4537057	.	+	.	ID=CBEC_358088;Parent=CBEC_358082
I	QG2082_V1	three_prime_UTR	4536900	4537057	.	+	.	ID=CBEC_358095;Parent=CBEC_358082
I	QG2082_V1	repeat_region	4537213	4537368	.	.	.	X=Cluster315_1XXXXUnknown;ID=Cluster315_1XXXXUnknown;intact=TRUE
I	QG2082_V1	repeat_region	4537489	4537644	.	.	.	X=Cluster315_2XXXXUnknown;ID=Cluster315_2XXXXUnknown;intact=TRUE
I	QG2082_V1	repeat_region	4538290	4538484	.	.	.	X=Cluster1276_25XXXXLTR-Gypsy;ID=Cluster1276_25XXXXLTR-Gypsy;intact=TRUE
I	QG2082_V1	CDS	4540649	4540846	.	+	0	ID=CBEC_358120;Parent=CBEC_358107
I	QG2082_V1	exon	4540649	4540846	.	+	.	ID=CBEC_358108;Parent=CBEC_358107
I	QG2082_V1	gene	4540649	4546293	.	+	.	ID=CBEC_358106;Name=EVM prediction I.899;celegans_gene_ids=WBGene00006978;celegans_gene_names=zig-1
I	QG2082_V1	mRNA	4540649	4546293	.	+	.	ID=CBEC_358107;Parent=CBEC_358106;Name=EVM prediction I.899;InterPro=IPR007110,IPR003598,IPR003599,IPR013098,IPR013783,IPR036179
I	QG2082_V1	intron	4540847	4541273	.	+	0	Parent=CBEC_358107;ID=CBEC_358107_intron
I	QG2082_V1	CDS	4541274	4542007	.	+	0	ID=CBEC_358121;Parent=CBEC_358107
I	QG2082_V1	exon	4541274	4542007	.	+	.	ID=CBEC_358109;Parent=CBEC_358107
I	QG2082_V1	intron	4542008	4542053	.	+	1	Parent=CBEC_358107;ID=CBEC_358107_intron
I	QG2082_V1	CDS	4542054	4542234	.	+	1	ID=CBEC_358122;Parent=CBEC_358107
I	QG2082_V1	exon	4542054	4542234	.	+	.	ID=CBEC_358110;Parent=CBEC_358107
I	QG2082_V1	intron	4542235	4542281	.	+	0	Parent=CBEC_358107;ID=CBEC_358107_intron
I	QG2082_V1	CDS	4542282	4542358	.	+	0	ID=CBEC_358123;Parent=CBEC_358107
I	QG2082_V1	exon	4542282	4542358	.	+	.	ID=CBEC_358111;Parent=CBEC_358107
I	QG2082_V1	intron	4542359	4542400	.	+	1	Parent=CBEC_358107;ID=CBEC_358107_intron
I	QG2082_V1	CDS	4542401	4542557	.	+	1	ID=CBEC_358124;Parent=CBEC_358107
I	QG2082_V1	exon	4542401	4542557	.	+	.	ID=CBEC_358112;Parent=CBEC_358107
I	QG2082_V1	intron	4542558	4542604	.	+	0	Parent=CBEC_358107;ID=CBEC_358107_intron
I	QG2082_V1	CDS	4542605	4542666	.	+	0	ID=CBEC_358125;Parent=CBEC_358107
I	QG2082_V1	exon	4542605	4542666	.	+	.	ID=CBEC_358113;Parent=CBEC_358107
I	QG2082_V1	intron	4542667	4544784	.	+	1	Parent=CBEC_358107;ID=CBEC_358107_intron
I	QG2082_V1	repeat_region	4543042	4543087	.	.	.	X=Cluster1387_14XXXXDNA-TcMar-Tc1;ID=Cluster1387_14XXXXDNA-TcMar-Tc1;intact=TRUE
I	QG2082_V1	repeat_region	4543088	4543130	.	.	.	X=Cluster147_2XXXXUnknown;ID=Cluster147_2XXXXUnknown;intact=TRUE
I	QG2082_V1	repeat_region	4543131	4543137	.	.	.	X=Cluster147_2XXXXUnknown;ID=Cluster147_2XXXXUnknown;intact=TRUE
I	QG2082_V1	repeat_region	4544484	4544536	.	.	.	X=TCn_18XXXXSimple_repeat;ID=TCn_18XXXXSimple_repeat;intact=TRUE
I	QG2082_V1	repeat_region	4544566	4544604	.	.	.	X=GA-rich_133XXXXGA-rich;ID=GA-rich_133XXXXGA-rich;intact=TRUE
I	QG2082_V1	repeat_region	4544733	4544776	.	.	.	X=CTCTTCn_2XXXXSimple_repeat;ID=CTCTTCn_2XXXXSimple_repeat;intact=TRUE
I	QG2082_V1	CDS	4544785	4544953	.	+	1	ID=CBEC_358126;Parent=CBEC_358107
I	QG2082_V1	exon	4544785	4544953	.	+	.	ID=CBEC_358114;Parent=CBEC_358107
I	QG2082_V1	intron	4544954	4545217	.	+	0	Parent=CBEC_358107;ID=CBEC_358107_intron
I	QG2082_V1	CDS	4545218	4545332	.	+	0	ID=CBEC_358127;Parent=CBEC_358107
I	QG2082_V1	exon	4545218	4545332	.	+	.	ID=CBEC_358115;Parent=CBEC_358107
I	QG2082_V1	intron	4545333	4545420	.	+	2	Parent=CBEC_358107;ID=CBEC_358107_intron
I	QG2082_V1	CDS	4545421	4545489	.	+	2	ID=CBEC_358128;Parent=CBEC_358107
I	QG2082_V1	exon	4545421	4545489	.	+	.	ID=CBEC_358116;Parent=CBEC_358107
I	QG2082_V1	intron	4545490	4545535	.	+	2	Parent=CBEC_358107;ID=CBEC_358107_intron
I	QG2082_V1	CDS	4545536	4545621	.	+	2	ID=CBEC_358129;Parent=CBEC_358107
I	QG2082_V1	exon	4545536	4545621	.	+	.	ID=CBEC_358117;Parent=CBEC_358107
I	QG2082_V1	intron	4545622	4545669	.	+	0	Parent=CBEC_358107;ID=CBEC_358107_intron
I	QG2082_V1	CDS	4545670	4545916	.	+	0	ID=CBEC_358130;Parent=CBEC_358107
I	QG2082_V1	exon	4545670	4545916	.	+	.	ID=CBEC_358118;Parent=CBEC_358107
I	QG2082_V1	intron	4545917	4546180	.	+	2	Parent=CBEC_358107;ID=CBEC_358107_intron
I	QG2082_V1	CDS	4546181	4546293	.	+	2	ID=CBEC_358131;Parent=CBEC_358107
I	QG2082_V1	exon	4546181	4546293	.	+	.	ID=CBEC_358119;Parent=CBEC_358107
I	QG2082_V1	exon	4546506	4547239	.	-	.	ID=CBEC_358144;Parent=CBEC_358143
I	QG2082_V1	gene	4546506	4548398	.	-	.	ID=CBEC_358142;Name=EVM prediction I.900;celegans_gene_ids=WBGene00010730;celegans_gene_names=ensa-1
I	QG2082_V1	mRNA	4546506	4548398	.	-	.	ID=CBEC_358143;Parent=CBEC_358142;Name=EVM prediction I.900;InterPro=IPR006760
I	QG2082_V1	three_prime_UTR	4546506	4547200	.	-	.	ID=CBEC_358153;Parent=CBEC_358143
I	QG2082_V1	CDS	4547201	4547239	.	-	0	ID=CBEC_358148;Parent=CBEC_358143
I	QG2082_V1	intron	4547240	4547621	.	-	0	Parent=CBEC_358143;ID=CBEC_358143_intron
I	QG2082_V1	CDS	4547622	4547711	.	-	0	ID=CBEC_358149;Parent=CBEC_358143
I	QG2082_V1	exon	4547622	4547711	.	-	.	ID=CBEC_358145;Parent=CBEC_358143
I	QG2082_V1	intron	4547712	4547759	.	-	0	Parent=CBEC_358143;ID=CBEC_358143_intron
I	QG2082_V1	CDS	4547760	4547993	.	-	0	ID=CBEC_358150;Parent=CBEC_358143
I	QG2082_V1	exon	4547760	4547993	.	-	.	ID=CBEC_358146;Parent=CBEC_358143
I	QG2082_V1	intron	4547994	4548143	.	-	0	Parent=CBEC_358143;ID=CBEC_358143_intron
I	QG2082_V1	CDS	4548144	4548311	.	-	0	ID=CBEC_358151;Parent=CBEC_358143
I	QG2082_V1	exon	4548144	4548398	.	-	.	ID=CBEC_358147;Parent=CBEC_358143
I	QG2082_V1	five_prime_UTR	4548312	4548398	.	-	.	ID=CBEC_358152;Parent=CBEC_358143
I	QG2082_V1	CDS	4549386	4549727	.	-	0	ID=CBEC_358167;Parent=CBEC_358165
I	QG2082_V1	exon	4549386	4549727	.	-	.	ID=CBEC_358166;Parent=CBEC_358165
I	QG2082_V1	gene	4549386	4549727	.	-	.	ID=CBEC_358164;Name=EVM prediction I.901
I	QG2082_V1	mRNA	4549386	4549727	.	-	.	ID=CBEC_358165;Parent=CBEC_358164;Name=EVM prediction I.901
I	QG2082_V1	CDS	4550380	4550463	.	+	0	ID=CBEC_358185;Parent=CBEC_358179
I	QG2082_V1	exon	4550380	4550463	.	+	.	ID=CBEC_358180;Parent=CBEC_358179
I	QG2082_V1	gene	4550380	4558437	.	+	.	ID=CBEC_358178;Name=EVM prediction I.902;celegans_gene_ids=WBGene00010731;celegans_gene_names=K10C3.4
I	QG2082_V1	mRNA	4550380	4558437	.	+	.	ID=CBEC_358179;Parent=CBEC_358178;Name=EVM prediction I.902;InterPro=IPR029668
I	QG2082_V1	intron	4550464	4556925	.	+	0	Parent=CBEC_358179;ID=CBEC_358179_intron
I	QG2082_V1	repeat_region	4551152	4551176	.	.	.	X=TCTn_84XXXXSimple_repeat;ID=TCTn_84XXXXSimple_repeat;intact=TRUE
I	QG2082_V1	repeat_region	4552123	4552158	.	.	.	X=TTCCn_2XXXXSimple_repeat;ID=TTCCn_2XXXXSimple_repeat;intact=TRUE
I	QG2082_V1	repeat_region	4552475	4552531	.	.	.	X=TTCn_13XXXXSimple_repeat;ID=TTCn_13XXXXSimple_repeat;intact=TRUE
I	QG2082_V1	repeat_region	4552846	4552878	.	.	.	X=CTTn_31XXXXSimple_repeat;ID=CTTn_31XXXXSimple_repeat;intact=TRUE
I	QG2082_V1	repeat_region	4552999	4553045	.	.	.	X=TCTTCCn_3XXXXSimple_repeat;ID=TCTTCCn_3XXXXSimple_repeat;intact=TRUE
I	QG2082_V1	repeat_region	4555568	4555624	.	.	.	X=TCn_19XXXXSimple_repeat;ID=TCn_19XXXXSimple_repeat;intact=TRUE
I	QG2082_V1	CDS	4556926	4557039	.	+	0	ID=CBEC_358186;Parent=CBEC_358179
I	QG2082_V1	exon	4556926	4557039	.	+	.	ID=CBEC_358181;Parent=CBEC_358179
I	QG2082_V1	intron	4557040	4557088	.	+	0	Parent=CBEC_358179;ID=CBEC_358179_intron
I	QG2082_V1	CDS	4557089	4557833	.	+	0	ID=CBEC_358187;Parent=CBEC_358179
I	QG2082_V1	exon	4557089	4557833	.	+	.	ID=CBEC_358182;Parent=CBEC_358179
I	QG2082_V1	repeat_region	4557670	4557726	.	.	.	X=CGATGAn_1XXXXSimple_repeat;ID=CGATGAn_1XXXXSimple_repeat;intact=TRUE
I	QG2082_V1	intron	4557834	4557883	.	+	2	Parent=CBEC_358179;ID=CBEC_358179_intron
I	QG2082_V1	CDS	4557884	4558046	.	+	2	ID=CBEC_358188;Parent=CBEC_358179
I	QG2082_V1	exon	4557884	4558046	.	+	.	ID=CBEC_358183;Parent=CBEC_358179
I	QG2082_V1	repeat_region	4557955	4557983	.	.	.	X=CACn_3XXXXSimple_repeat;ID=CACn_3XXXXSimple_repeat;intact=TRUE
I	QG2082_V1	intron	4558047	4558364	.	+	1	Parent=CBEC_358179;ID=CBEC_358179_intron
I	QG2082_V1	CDS	4558365	4558437	.	+	1	ID=CBEC_358189;Parent=CBEC_358179
I	QG2082_V1	exon	4558365	4558437	.	+	.	ID=CBEC_358184;Parent=CBEC_358179
I	QG2082_V1	repeat_region	4558367	4558413	.	.	.	X=CCTn_6XXXXSimple_repeat;ID=CCTn_6XXXXSimple_repeat;intact=TRUE
I	QG2082_V1	repeat_region	4558615	4558653	.	.	.	X=TTCTTn_1XXXXSimple_repeat;ID=TTCTTn_1XXXXSimple_repeat;intact=TRUE
I	QG2082_V1	exon	4559627	4559675	.	+	.	ID=CBEC_358202;Parent=CBEC_358201
I	QG2082_V1	five_prime_UTR	4559627	4559675	.	+	.	ID=CBEC_358211;Parent=CBEC_358201
I	QG2082_V1	gene	4559627	4563103	.	+	.	ID=CBEC_358200;Name=EVM prediction I.903;celegans_gene_ids=WBGene00010732;celegans_gene_names=K10C3.5
I	QG2082_V1	mRNA	4559627	4563103	.	+	.	ID=CBEC_358201;Parent=CBEC_358200;Name=EVM prediction I.903;InterPro=IPR027417,IPR035647,IPR000795,IPR000640,IPR014721,IPR020568,IPR009000;Gene_Ontology=GO:0003924,GO:0005525
I	QG2082_V1	exon	4560070	4561305	.	+	.	ID=CBEC_358203;Parent=CBEC_358201
I	QG2082_V1	five_prime_UTR	4560070	4560222	.	+	.	ID=CBEC_358212;Parent=CBEC_358201
I	QG2082_V1	CDS	4560223	4561305	.	+	0	ID=CBEC_358207;Parent=CBEC_358201
I	QG2082_V1	intron	4561306	4561349	.	+	0	Parent=CBEC_358201;ID=CBEC_358201_intron
I	QG2082_V1	CDS	4561350	4561895	.	+	0	ID=CBEC_358208;Parent=CBEC_358201
I	QG2082_V1	exon	4561350	4561895	.	+	.	ID=CBEC_358204;Parent=CBEC_358201
I	QG2082_V1	intron	4561896	4561940	.	+	0	Parent=CBEC_358201;ID=CBEC_358201_intron
I	QG2082_V1	CDS	4561941	4562510	.	+	0	ID=CBEC_358209;Parent=CBEC_358201
I	QG2082_V1	exon	4561941	4562510	.	+	.	ID=CBEC_358205;Parent=CBEC_358201
I	QG2082_V1	intron	4562511	4562669	.	+	0	Parent=CBEC_358201;ID=CBEC_358201_intron
I	QG2082_V1	CDS	4562670	4563005	.	+	0	ID=CBEC_358210;Parent=CBEC_358201
I	QG2082_V1	exon	4562670	4563103	.	+	.	ID=CBEC_358206;Parent=CBEC_358201
I	QG2082_V1	three_prime_UTR	4563006	4563103	.	+	.	ID=CBEC_358213;Parent=CBEC_358201
I	QG2082_V1	exon	4563566	4563751	.	+	.	ID=CBEC_358226;Parent=CBEC_358225
I	QG2082_V1	five_prime_UTR	4563566	4563675	.	+	.	ID=CBEC_358240;Parent=CBEC_358225
I	QG2082_V1	gene	4563566	4568546	.	+	.	ID=CBEC_358224;Name=EVM prediction I.904;celegans_gene_ids=WBGene00003639;celegans_gene_names=nhr-49
I	QG2082_V1	mRNA	4563566	4568546	.	+	.	ID=CBEC_358225;Parent=CBEC_358224;Name=EVM prediction I.904;InterPro=IPR000536,IPR049636,IPR001628,IPR035500,IPR013088,IPR001723;Gene_Ontology=GO:0000978,GO:0003700,GO:0008270,GO:0043565,GO:0006355
I	QG2082_V1	CDS	4563676	4563751	.	+	0	ID=CBEC_358233;Parent=CBEC_358225
I	QG2082_V1	intron	4563752	4566030	.	+	2	Parent=CBEC_358225;ID=CBEC_358225_intron
I	QG2082_V1	CDS	4566031	4566128	.	+	2	ID=CBEC_358234;Parent=CBEC_358225
I	QG2082_V1	exon	4566031	4566128	.	+	.	ID=CBEC_358227;Parent=CBEC_358225
I	QG2082_V1	intron	4566129	4566292	.	+	0	Parent=CBEC_358225;ID=CBEC_358225_intron
I	QG2082_V1	CDS	4566293	4566434	.	+	0	ID=CBEC_358235;Parent=CBEC_358225
I	QG2082_V1	exon	4566293	4566434	.	+	.	ID=CBEC_358228;Parent=CBEC_358225
I	QG2082_V1	intron	4566435	4566771	.	+	2	Parent=CBEC_358225;ID=CBEC_358225_intron
I	QG2082_V1	CDS	4566772	4567121	.	+	2	ID=CBEC_358236;Parent=CBEC_358225
I	QG2082_V1	exon	4566772	4567121	.	+	.	ID=CBEC_358229;Parent=CBEC_358225
I	QG2082_V1	intron	4567122	4567174	.	+	0	Parent=CBEC_358225;ID=CBEC_358225_intron
I	QG2082_V1	CDS	4567175	4567738	.	+	0	ID=CBEC_358237;Parent=CBEC_358225
I	QG2082_V1	exon	4567175	4567738	.	+	.	ID=CBEC_358230;Parent=CBEC_358225
I	QG2082_V1	intron	4567739	4567785	.	+	0	Parent=CBEC_358225;ID=CBEC_358225_intron
I	QG2082_V1	CDS	4567786	4567896	.	+	0	ID=CBEC_358238;Parent=CBEC_358225
I	QG2082_V1	exon	4567786	4567896	.	+	.	ID=CBEC_358231;Parent=CBEC_358225
I	QG2082_V1	intron	4567897	4567947	.	+	0	Parent=CBEC_358225;ID=CBEC_358225_intron
I	QG2082_V1	CDS	4567948	4568130	.	+	0	ID=CBEC_358239;Parent=CBEC_358225
I	QG2082_V1	exon	4567948	4568546	.	+	.	ID=CBEC_358232;Parent=CBEC_358225
I	QG2082_V1	three_prime_UTR	4568131	4568546	.	+	.	ID=CBEC_358241;Parent=CBEC_358225
I	QG2082_V1	CDS	4569884	4569997	.	+	0	ID=CBEC_358260;Parent=CBEC_358253
I	QG2082_V1	exon	4569884	4569997	.	+	.	ID=CBEC_358254;Parent=CBEC_358253
I	QG2082_V1	gene	4569884	4571473	.	+	.	ID=CBEC_358252;Name=EVM prediction I.905;celegans_gene_ids=WBGene00002142;celegans_gene_names=inx-20
I	QG2082_V1	mRNA	4569884	4571473	.	+	.	ID=CBEC_358253;Parent=CBEC_358252;Name=EVM prediction I.905;InterPro=IPR000990
I	QG2082_V1	intron	4569998	4570041	.	+	0	Parent=CBEC_358253;ID=CBEC_358253_intron
I	QG2082_V1	CDS	4570042	4570466	.	+	0	ID=CBEC_358261;Parent=CBEC_358253
I	QG2082_V1	exon	4570042	4570466	.	+	.	ID=CBEC_358255;Parent=CBEC_358253
I	QG2082_V1	intron	4570467	4570509	.	+	1	Parent=CBEC_358253;ID=CBEC_358253_intron
I	QG2082_V1	CDS	4570510	4570813	.	+	1	ID=CBEC_358262;Parent=CBEC_358253
I	QG2082_V1	exon	4570510	4570813	.	+	.	ID=CBEC_358256;Parent=CBEC_358253
I	QG2082_V1	intron	4570814	4570859	.	+	0	Parent=CBEC_358253;ID=CBEC_358253_intron
I	QG2082_V1	CDS	4570860	4571036	.	+	0	ID=CBEC_358263;Parent=CBEC_358253
I	QG2082_V1	exon	4570860	4571036	.	+	.	ID=CBEC_358257;Parent=CBEC_358253
I	QG2082_V1	intron	4571037	4571080	.	+	0	Parent=CBEC_358253;ID=CBEC_358253_intron
I	QG2082_V1	CDS	4571081	4571204	.	+	0	ID=CBEC_358264;Parent=CBEC_358253
I	QG2082_V1	exon	4571081	4571204	.	+	.	ID=CBEC_358258;Parent=CBEC_358253
I	QG2082_V1	intron	4571205	4571246	.	+	2	Parent=CBEC_358253;ID=CBEC_358253_intron
I	QG2082_V1	CDS	4571247	4571473	.	+	2	ID=CBEC_358265;Parent=CBEC_358253
I	QG2082_V1	exon	4571247	4571473	.	+	.	ID=CBEC_358259;Parent=CBEC_358253
I	QG2082_V1	repeat_region	4571465	4571513	.	.	.	X=TGCATCn_1XXXXSimple_repeat;ID=TGCATCn_1XXXXSimple_repeat;intact=TRUE
I	QG2082_V1	exon	4571551	4571825	.	-	.	ID=CBEC_358297;Parent=CBEC_358296
I	QG2082_V1	exon	4571551	4571831	.	-	.	ID=CBEC_358278;Parent=CBEC_358277
I	QG2082_V1	gene	4571551	4573479	.	-	.	ID=CBEC_358276;Name=EVM prediction I.906;celegans_gene_ids=WBGene00003659;celegans_gene_names=nhr-69
I	QG2082_V1	mRNA	4571551	4573440	.	-	.	ID=CBEC_358277;Parent=CBEC_358276;Name=EVM prediction I.906;InterPro=IPR000536,IPR001628,IPR049636,IPR013088,IPR035500,IPR001723;Gene_Ontology=GO:0003700,GO:0008270,GO:0043565,GO:0006355,GO:0000978
I	QG2082_V1	mRNA	4571551	4573479	.	-	.	ID=CBEC_358296;Parent=CBEC_358276;Name=EVM prediction I.906;InterPro=IPR000536,IPR001628,IPR035500,IPR001723,IPR049636,IPR013088;Gene_Ontology=GO:0003700,GO:0008270,GO:0043565,GO:0006355,GO:0000978
I	QG2082_V1	three_prime_UTR	4571551	4571759	.	-	.	ID=CBEC_358295;Parent=CBEC_358277
I	QG2082_V1	three_prime_UTR	4571551	4571759	.	-	.	ID=CBEC_358314;Parent=CBEC_358296
I	QG2082_V1	CDS	4571760	4571825	.	-	0	ID=CBEC_358305;Parent=CBEC_358296
I	QG2082_V1	CDS	4571760	4571831	.	-	0	ID=CBEC_358286;Parent=CBEC_358277
I	QG2082_V1	intron	4571826	4571981	.	-	0	Parent=CBEC_358296;ID=CBEC_358296_intron
I	QG2082_V1	intron	4571832	4571981	.	-	0	Parent=CBEC_358277;ID=CBEC_358277_intron
I	QG2082_V1	CDS	4571982	4572080	.	-	0	ID=CBEC_358287;Parent=CBEC_358277
I	QG2082_V1	CDS	4571982	4572080	.	-	0	ID=CBEC_358306;Parent=CBEC_358296
I	QG2082_V1	exon	4571982	4572080	.	-	.	ID=CBEC_358279;Parent=CBEC_358277
I	QG2082_V1	exon	4571982	4572080	.	-	.	ID=CBEC_358298;Parent=CBEC_358296
I	QG2082_V1	intron	4572081	4572122	.	-	1	Parent=CBEC_358277;ID=CBEC_358277_intron
I	QG2082_V1	intron	4572081	4572122	.	-	1	Parent=CBEC_358296;ID=CBEC_358296_intron
I	QG2082_V1	CDS	4572123	4572408	.	-	1	ID=CBEC_358288;Parent=CBEC_358277
I	QG2082_V1	CDS	4572123	4572408	.	-	1	ID=CBEC_358307;Parent=CBEC_358296
I	QG2082_V1	exon	4572123	4572408	.	-	.	ID=CBEC_358280;Parent=CBEC_358277
I	QG2082_V1	exon	4572123	4572408	.	-	.	ID=CBEC_358299;Parent=CBEC_358296
I	QG2082_V1	intron	4572409	4572465	.	-	0	Parent=CBEC_358277;ID=CBEC_358277_intron
I	QG2082_V1	intron	4572409	4572465	.	-	0	Parent=CBEC_358296;ID=CBEC_358296_intron
I	QG2082_V1	CDS	4572466	4572611	.	-	0	ID=CBEC_358289;Parent=CBEC_358277
I	QG2082_V1	CDS	4572466	4572611	.	-	0	ID=CBEC_358308;Parent=CBEC_358296
I	QG2082_V1	exon	4572466	4572611	.	-	.	ID=CBEC_358281;Parent=CBEC_358277
I	QG2082_V1	exon	4572466	4572611	.	-	.	ID=CBEC_358300;Parent=CBEC_358296
I	QG2082_V1	intron	4572612	4572652	.	-	0	Parent=CBEC_358277;ID=CBEC_358277_intron
I	QG2082_V1	intron	4572612	4572652	.	-	0	Parent=CBEC_358296;ID=CBEC_358296_intron
I	QG2082_V1	CDS	4572653	4572808	.	-	0	ID=CBEC_358290;Parent=CBEC_358277
I	QG2082_V1	CDS	4572653	4572808	.	-	0	ID=CBEC_358309;Parent=CBEC_358296
I	QG2082_V1	exon	4572653	4572808	.	-	.	ID=CBEC_358282;Parent=CBEC_358277
I	QG2082_V1	exon	4572653	4572808	.	-	.	ID=CBEC_358301;Parent=CBEC_358296
I	QG2082_V1	intron	4572809	4572950	.	-	2	Parent=CBEC_358277;ID=CBEC_358277_intron
I	QG2082_V1	intron	4572809	4572950	.	-	2	Parent=CBEC_358296;ID=CBEC_358296_intron
I	QG2082_V1	CDS	4572951	4573093	.	-	2	ID=CBEC_358291;Parent=CBEC_358277
I	QG2082_V1	CDS	4572951	4573093	.	-	2	ID=CBEC_358310;Parent=CBEC_358296
I	QG2082_V1	exon	4572951	4573093	.	-	.	ID=CBEC_358283;Parent=CBEC_358277
I	QG2082_V1	exon	4572951	4573093	.	-	.	ID=CBEC_358302;Parent=CBEC_358296
I	QG2082_V1	intron	4573094	4573157	.	-	2	Parent=CBEC_358277;ID=CBEC_358277_intron
I	QG2082_V1	intron	4573094	4573157	.	-	2	Parent=CBEC_358296;ID=CBEC_358296_intron
I	QG2082_V1	CDS	4573158	4573223	.	-	2	ID=CBEC_358292;Parent=CBEC_358277
I	QG2082_V1	CDS	4573158	4573223	.	-	2	ID=CBEC_358311;Parent=CBEC_358296
I	QG2082_V1	exon	4573158	4573223	.	-	.	ID=CBEC_358284;Parent=CBEC_358277
I	QG2082_V1	exon	4573158	4573223	.	-	.	ID=CBEC_358303;Parent=CBEC_358296
I	QG2082_V1	intron	4573224	4573265	.	-	0	Parent=CBEC_358277;ID=CBEC_358277_intron
I	QG2082_V1	intron	4573224	4573265	.	-	0	Parent=CBEC_358296;ID=CBEC_358296_intron
I	QG2082_V1	CDS	4573266	4573422	.	-	0	ID=CBEC_358293;Parent=CBEC_358277
I	QG2082_V1	CDS	4573266	4573422	.	-	0	ID=CBEC_358312;Parent=CBEC_358296
I	QG2082_V1	exon	4573266	4573440	.	-	.	ID=CBEC_358285;Parent=CBEC_358277
I	QG2082_V1	exon	4573266	4573479	.	-	.	ID=CBEC_358304;Parent=CBEC_358296
I	QG2082_V1	five_prime_UTR	4573423	4573440	.	-	.	ID=CBEC_358294;Parent=CBEC_358277
I	QG2082_V1	five_prime_UTR	4573423	4573479	.	-	.	ID=CBEC_358313;Parent=CBEC_358296
I	QG2082_V1	repeat_region	4575668	4575741	.	.	.	X=Cluster653_4XXXXUnknown;ID=Cluster653_4XXXXUnknown;intact=TRUE
I	QG2082_V1	exon	4576778	4576867	.	+	.	ID=CBEC_358327;Parent=CBEC_358326
I	QG2082_V1	five_prime_UTR	4576778	4576801	.	+	.	ID=CBEC_358343;Parent=CBEC_358326
I	QG2082_V1	gene	4576778	4578330	.	+	.	ID=CBEC_358325;Name=EVM prediction I.907;celegans_gene_ids=WBGene00003524;celegans_gene_names=nas-5
I	QG2082_V1	mRNA	4576778	4578330	.	+	.	ID=CBEC_358326;Parent=CBEC_358325;Name=EVM prediction I.907;InterPro=IPR010909,IPR006026,IPR001506,IPR034035,IPR024079;Gene_Ontology=GO:0008237,GO:0008270,GO:0006508,GO:0004222
I	QG2082_V1	CDS	4576802	4576867	.	+	0	ID=CBEC_358335;Parent=CBEC_358326
I	QG2082_V1	intron	4576868	4576906	.	+	0	Parent=CBEC_358326;ID=CBEC_358326_intron
I	QG2082_V1	CDS	4576907	4577010	.	+	0	ID=CBEC_358336;Parent=CBEC_358326
I	QG2082_V1	exon	4576907	4577010	.	+	.	ID=CBEC_358328;Parent=CBEC_358326
I	QG2082_V1	intron	4577011	4577076	.	+	1	Parent=CBEC_358326;ID=CBEC_358326_intron
I	QG2082_V1	CDS	4577077	4577186	.	+	1	ID=CBEC_358337;Parent=CBEC_358326
I	QG2082_V1	exon	4577077	4577186	.	+	.	ID=CBEC_358329;Parent=CBEC_358326
I	QG2082_V1	intron	4577187	4577231	.	+	2	Parent=CBEC_358326;ID=CBEC_358326_intron
I	QG2082_V1	CDS	4577232	4577355	.	+	2	ID=CBEC_358338;Parent=CBEC_358326
I	QG2082_V1	exon	4577232	4577355	.	+	.	ID=CBEC_358330;Parent=CBEC_358326
I	QG2082_V1	intron	4577356	4577399	.	+	1	Parent=CBEC_358326;ID=CBEC_358326_intron
I	QG2082_V1	CDS	4577400	4577468	.	+	1	ID=CBEC_358339;Parent=CBEC_358326
I	QG2082_V1	exon	4577400	4577468	.	+	.	ID=CBEC_358331;Parent=CBEC_358326
I	QG2082_V1	intron	4577469	4577536	.	+	1	Parent=CBEC_358326;ID=CBEC_358326_intron
I	QG2082_V1	CDS	4577537	4577655	.	+	1	ID=CBEC_358340;Parent=CBEC_358326
I	QG2082_V1	exon	4577537	4577655	.	+	.	ID=CBEC_358332;Parent=CBEC_358326
I	QG2082_V1	intron	4577656	4577698	.	+	2	Parent=CBEC_358326;ID=CBEC_358326_intron
I	QG2082_V1	CDS	4577699	4577847	.	+	2	ID=CBEC_358341;Parent=CBEC_358326
I	QG2082_V1	exon	4577699	4577847	.	+	.	ID=CBEC_358333;Parent=CBEC_358326
I	QG2082_V1	intron	4577848	4577890	.	+	0	Parent=CBEC_358326;ID=CBEC_358326_intron
I	QG2082_V1	CDS	4577891	4578235	.	+	0	ID=CBEC_358342;Parent=CBEC_358326
I	QG2082_V1	exon	4577891	4578330	.	+	.	ID=CBEC_358334;Parent=CBEC_358326
I	QG2082_V1	repeat_region	4578156	4578186	.	.	.	X=CGAn_6XXXXSimple_repeat;ID=CGAn_6XXXXSimple_repeat;intact=TRUE
I	QG2082_V1	three_prime_UTR	4578236	4578330	.	+	.	ID=CBEC_358344;Parent=CBEC_358326
I	QG2082_V1	CDS	4578722	4578790	.	+	0	ID=CBEC_358361;Parent=CBEC_358356
I	QG2082_V1	exon	4578722	4578790	.	+	.	ID=CBEC_358357;Parent=CBEC_358356
I	QG2082_V1	gene	4578722	4579426	.	+	.	ID=CBEC_358355;Name=EVM prediction I.908
I	QG2082_V1	mRNA	4578722	4579426	.	+	.	ID=CBEC_358356;Parent=CBEC_358355;Name=EVM prediction I.908;InterPro=IPR045860
I	QG2082_V1	intron	4578791	4578833	.	+	0	Parent=CBEC_358356;ID=CBEC_358356_intron
I	QG2082_V1	CDS	4578834	4578977	.	+	0	ID=CBEC_358362;Parent=CBEC_358356
I	QG2082_V1	exon	4578834	4578977	.	+	.	ID=CBEC_358358;Parent=CBEC_358356
I	QG2082_V1	intron	4578978	4579022	.	+	0	Parent=CBEC_358356;ID=CBEC_358356_intron
I	QG2082_V1	CDS	4579023	4579126	.	+	0	ID=CBEC_358363;Parent=CBEC_358356
I	QG2082_V1	exon	4579023	4579126	.	+	.	ID=CBEC_358359;Parent=CBEC_358356
I	QG2082_V1	intron	4579127	4579170	.	+	1	Parent=CBEC_358356;ID=CBEC_358356_intron
I	QG2082_V1	CDS	4579171	4579426	.	+	1	ID=CBEC_358364;Parent=CBEC_358356
I	QG2082_V1	exon	4579171	4579426	.	+	.	ID=CBEC_358360;Parent=CBEC_358356
I	QG2082_V1	repeat_region	4579199	4579253	.	.	.	X=GAACCAn_1XXXXSimple_repeat;ID=GAACCAn_1XXXXSimple_repeat;intact=TRUE
I	QG2082_V1	exon	4579440	4579763	.	-	.	ID=CBEC_358377;Parent=CBEC_358376
I	QG2082_V1	gene	4579440	4582157	.	-	.	ID=CBEC_358375;Name=EVM prediction I.909;celegans_gene_ids=WBGene00003569;celegans_gene_names=ncx-4
I	QG2082_V1	mRNA	4579440	4582157	.	-	.	ID=CBEC_358376;Parent=CBEC_358375;Name=EVM prediction I.909;InterPro=IPR004481,IPR044880,IPR004837;Gene_Ontology=GO:0055085,GO:0016020
I	QG2082_V1	three_prime_UTR	4579440	4579661	.	-	.	ID=CBEC_358395;Parent=CBEC_358376
I	QG2082_V1	CDS	4579662	4579763	.	-	0	ID=CBEC_358386;Parent=CBEC_358376
I	QG2082_V1	intron	4579764	4579809	.	-	1	Parent=CBEC_358376;ID=CBEC_358376_intron
I	QG2082_V1	CDS	4579810	4580065	.	-	1	ID=CBEC_358387;Parent=CBEC_358376
I	QG2082_V1	exon	4579810	4580065	.	-	.	ID=CBEC_358378;Parent=CBEC_358376
I	QG2082_V1	intron	4580066	4580106	.	-	0	Parent=CBEC_358376;ID=CBEC_358376_intron
I	QG2082_V1	CDS	4580107	4580282	.	-	0	ID=CBEC_358388;Parent=CBEC_358376
I	QG2082_V1	exon	4580107	4580282	.	-	.	ID=CBEC_358379;Parent=CBEC_358376
I	QG2082_V1	intron	4580283	4580325	.	-	0	Parent=CBEC_358376;ID=CBEC_358376_intron
I	QG2082_V1	CDS	4580326	4580463	.	-	0	ID=CBEC_358389;Parent=CBEC_358376
I	QG2082_V1	exon	4580326	4580463	.	-	.	ID=CBEC_358380;Parent=CBEC_358376
I	QG2082_V1	intron	4580464	4580509	.	-	2	Parent=CBEC_358376;ID=CBEC_358376_intron
I	QG2082_V1	CDS	4580510	4580631	.	-	2	ID=CBEC_358390;Parent=CBEC_358376
I	QG2082_V1	exon	4580510	4580631	.	-	.	ID=CBEC_358381;Parent=CBEC_358376
I	QG2082_V1	intron	4580632	4581015	.	-	0	Parent=CBEC_358376;ID=CBEC_358376_intron
I	QG2082_V1	CDS	4581016	4581151	.	-	0	ID=CBEC_358391;Parent=CBEC_358376
I	QG2082_V1	exon	4581016	4581151	.	-	.	ID=CBEC_358382;Parent=CBEC_358376
I	QG2082_V1	intron	4581152	4581199	.	-	0	Parent=CBEC_358376;ID=CBEC_358376_intron
I	QG2082_V1	CDS	4581200	4581379	.	-	0	ID=CBEC_358392;Parent=CBEC_358376
I	QG2082_V1	exon	4581200	4581379	.	-	.	ID=CBEC_358383;Parent=CBEC_358376
I	QG2082_V1	intron	4581380	4581425	.	-	1	Parent=CBEC_358376;ID=CBEC_358376_intron
I	QG2082_V1	CDS	4581426	4581891	.	-	1	ID=CBEC_358393;Parent=CBEC_358376
I	QG2082_V1	exon	4581426	4581891	.	-	.	ID=CBEC_358384;Parent=CBEC_358376
I	QG2082_V1	intron	4581892	4581936	.	-	0	Parent=CBEC_358376;ID=CBEC_358376_intron
I	QG2082_V1	CDS	4581937	4582157	.	-	0	ID=CBEC_358394;Parent=CBEC_358376
I	QG2082_V1	exon	4581937	4582157	.	-	.	ID=CBEC_358385;Parent=CBEC_358376
I	QG2082_V1	repeat_region	4583109	4583175	.	.	.	X=GA-rich_134XXXXGA-rich;ID=GA-rich_134XXXXGA-rich;intact=TRUE
I	QG2082_V1	repeat_region	4583249	4583272	.	.	.	X=AAGn_8XXXXSimple_repeat;ID=AAGn_8XXXXSimple_repeat;intact=TRUE
I	QG2082_V1	repeat_region	4584019	4584037	.	.	.	X=GAAn_14XXXXSimple_repeat;ID=GAAn_14XXXXSimple_repeat;intact=TRUE
I	QG2082_V1	repeat_region	4586276	4586292	.	.	.	X=AGAn_9XXXXSimple_repeat;ID=AGAn_9XXXXSimple_repeat;intact=TRUE
I	QG2082_V1	repeat_region	4586351	4586393	.	.	.	X=GAAGCn_1XXXXSimple_repeat;ID=GAAGCn_1XXXXSimple_repeat;intact=TRUE
I	QG2082_V1	repeat_region	4586493	4586513	.	.	.	X=ACn_3XXXXSimple_repeat;ID=ACn_3XXXXSimple_repeat;intact=TRUE
I	QG2082_V1	repeat_region	4588528	4588560	.	.	.	X=GA-rich_135XXXXGA-rich;ID=GA-rich_135XXXXGA-rich;intact=TRUE
I	QG2082_V1	repeat_region	4589023	4589055	.	.	.	X=Cluster876_2XXXXUnknown;ID=Cluster876_2XXXXUnknown;intact=TRUE
I	QG2082_V1	repeat_region	4589726	4589983	.	.	.	X=Cluster451_1XXXXUnknown;ID=Cluster451_1XXXXUnknown;intact=TRUE
I	QG2082_V1	repeat_region	4589984	4589997	.	.	.	X=Cluster451_2XXXXUnknown;ID=Cluster451_2XXXXUnknown;intact=TRUE
I	QG2082_V1	repeat_region	4589998	4590259	.	.	.	X=Cluster451_2XXXXUnknown;ID=Cluster451_2XXXXUnknown;intact=TRUE
I	QG2082_V1	repeat_region	4590260	4590273	.	.	.	X=Cluster451_3XXXXUnknown;ID=Cluster451_3XXXXUnknown;intact=TRUE
I	QG2082_V1	repeat_region	4590274	4590535	.	.	.	X=Cluster451_3XXXXUnknown;ID=Cluster451_3XXXXUnknown;intact=TRUE
I	QG2082_V1	repeat_region	4590536	4590549	.	.	.	X=Cluster451_4XXXXUnknown;ID=Cluster451_4XXXXUnknown;intact=TRUE
I	QG2082_V1	repeat_region	4590550	4590768	.	.	.	X=Cluster451_4XXXXUnknown;ID=Cluster451_4XXXXUnknown;intact=TRUE
I	QG2082_V1	repeat_region	4591321	4591473	.	.	.	X=Cluster287_3XXXXUnknown;ID=Cluster287_3XXXXUnknown;intact=TRUE
I	QG2082_V1	CDS	4592184	4592417	.	+	0	ID=CBEC_358420;Parent=CBEC_358407
I	QG2082_V1	exon	4592184	4592417	.	+	.	ID=CBEC_358408;Parent=CBEC_358407
I	QG2082_V1	gene	4592184	4596243	.	+	.	ID=CBEC_358406;Name=EVM prediction I.910;celegans_gene_ids=WBGene00003508;celegans_gene_names=mut-16
I	QG2082_V1	mRNA	4592184	4596243	.	+	.	ID=CBEC_358407;Parent=CBEC_358406;Name=EVM prediction I.910
I	QG2082_V1	intron	4592418	4592474	.	+	0	Parent=CBEC_358407;ID=CBEC_358407_intron
I	QG2082_V1	CDS	4592475	4592627	.	+	0	ID=CBEC_358421;Parent=CBEC_358407
I	QG2082_V1	exon	4592475	4592627	.	+	.	ID=CBEC_358409;Parent=CBEC_358407
I	QG2082_V1	intron	4592628	4592680	.	+	0	Parent=CBEC_358407;ID=CBEC_358407_intron
I	QG2082_V1	CDS	4592681	4592976	.	+	0	ID=CBEC_358422;Parent=CBEC_358407
I	QG2082_V1	exon	4592681	4592976	.	+	.	ID=CBEC_358410;Parent=CBEC_358407
I	QG2082_V1	intron	4592977	4593021	.	+	1	Parent=CBEC_358407;ID=CBEC_358407_intron
I	QG2082_V1	CDS	4593022	4593392	.	+	1	ID=CBEC_358423;Parent=CBEC_358407
I	QG2082_V1	exon	4593022	4593392	.	+	.	ID=CBEC_358411;Parent=CBEC_358407
I	QG2082_V1	intron	4593393	4593439	.	+	2	Parent=CBEC_358407;ID=CBEC_358407_intron
I	QG2082_V1	CDS	4593440	4593556	.	+	2	ID=CBEC_358424;Parent=CBEC_358407
I	QG2082_V1	exon	4593440	4593556	.	+	.	ID=CBEC_358412;Parent=CBEC_358407
I	QG2082_V1	intron	4593557	4593603	.	+	2	Parent=CBEC_358407;ID=CBEC_358407_intron
I	QG2082_V1	CDS	4593604	4593710	.	+	2	ID=CBEC_358425;Parent=CBEC_358407
I	QG2082_V1	exon	4593604	4593710	.	+	.	ID=CBEC_358413;Parent=CBEC_358407
I	QG2082_V1	intron	4593711	4593855	.	+	0	Parent=CBEC_358407;ID=CBEC_358407_intron
I	QG2082_V1	CDS	4593856	4594327	.	+	0	ID=CBEC_358426;Parent=CBEC_358407
I	QG2082_V1	exon	4593856	4594327	.	+	.	ID=CBEC_358414;Parent=CBEC_358407
I	QG2082_V1	intron	4594328	4594376	.	+	2	Parent=CBEC_358407;ID=CBEC_358407_intron
I	QG2082_V1	CDS	4594377	4594590	.	+	2	ID=CBEC_358427;Parent=CBEC_358407
I	QG2082_V1	exon	4594377	4594590	.	+	.	ID=CBEC_358415;Parent=CBEC_358407
I	QG2082_V1	intron	4594591	4594752	.	+	1	Parent=CBEC_358407;ID=CBEC_358407_intron
I	QG2082_V1	CDS	4594753	4594935	.	+	1	ID=CBEC_358428;Parent=CBEC_358407
I	QG2082_V1	exon	4594753	4594935	.	+	.	ID=CBEC_358416;Parent=CBEC_358407
I	QG2082_V1	intron	4594936	4595005	.	+	1	Parent=CBEC_358407;ID=CBEC_358407_intron
I	QG2082_V1	CDS	4595006	4595548	.	+	1	ID=CBEC_358429;Parent=CBEC_358407
I	QG2082_V1	exon	4595006	4595548	.	+	.	ID=CBEC_358417;Parent=CBEC_358407
I	QG2082_V1	intron	4595549	4595592	.	+	1	Parent=CBEC_358407;ID=CBEC_358407_intron
I	QG2082_V1	CDS	4595593	4595938	.	+	1	ID=CBEC_358430;Parent=CBEC_358407
I	QG2082_V1	exon	4595593	4595938	.	+	.	ID=CBEC_358418;Parent=CBEC_358407
I	QG2082_V1	repeat_region	4595652	4595680	.	.	.	X=ACAn_3XXXXSimple_repeat;ID=ACAn_3XXXXSimple_repeat;intact=TRUE
I	QG2082_V1	intron	4595939	4596099	.	+	0	Parent=CBEC_358407;ID=CBEC_358407_intron
I	QG2082_V1	CDS	4596100	4596243	.	+	0	ID=CBEC_358431;Parent=CBEC_358407
I	QG2082_V1	exon	4596100	4596243	.	+	.	ID=CBEC_358419;Parent=CBEC_358407
I	QG2082_V1	exon	4596580	4597552	.	-	.	ID=CBEC_358444;Parent=CBEC_358443
I	QG2082_V1	gene	4596580	4607244	.	-	.	ID=CBEC_358442;Name=EVM prediction I.911;celegans_gene_ids=WBGene00007054;celegans_gene_names=scpl-1
I	QG2082_V1	mRNA	4596580	4607244	.	-	.	ID=CBEC_358443;Parent=CBEC_358442;Name=EVM prediction I.911;InterPro=IPR004274,IPR011948,IPR023214,IPR036412,IPR040078;Gene_Ontology=GO:0016791,GO:0008420
I	QG2082_V1	three_prime_UTR	4596580	4597477	.	-	.	ID=CBEC_358467;Parent=CBEC_358443
I	QG2082_V1	CDS	4597478	4597552	.	-	0	ID=CBEC_358455;Parent=CBEC_358443
I	QG2082_V1	intron	4597553	4597600	.	-	0	Parent=CBEC_358443;ID=CBEC_358443_intron
I	QG2082_V1	CDS	4597601	4597681	.	-	0	ID=CBEC_358456;Parent=CBEC_358443
I	QG2082_V1	exon	4597601	4597681	.	-	.	ID=CBEC_358445;Parent=CBEC_358443
I	QG2082_V1	intron	4597682	4597728	.	-	2	Parent=CBEC_358443;ID=CBEC_358443_intron
I	QG2082_V1	CDS	4597729	4597814	.	-	2	ID=CBEC_358457;Parent=CBEC_358443
I	QG2082_V1	exon	4597729	4597814	.	-	.	ID=CBEC_358446;Parent=CBEC_358443
I	QG2082_V1	intron	4597815	4597865	.	-	0	Parent=CBEC_358443;ID=CBEC_358443_intron
I	QG2082_V1	CDS	4597866	4597965	.	-	0	ID=CBEC_358458;Parent=CBEC_358443
I	QG2082_V1	exon	4597866	4597965	.	-	.	ID=CBEC_358447;Parent=CBEC_358443
I	QG2082_V1	intron	4597966	4598013	.	-	0	Parent=CBEC_358443;ID=CBEC_358443_intron
I	QG2082_V1	CDS	4598014	4598163	.	-	0	ID=CBEC_358459;Parent=CBEC_358443
I	QG2082_V1	exon	4598014	4598163	.	-	.	ID=CBEC_358448;Parent=CBEC_358443
I	QG2082_V1	intron	4598164	4598267	.	-	0	Parent=CBEC_358443;ID=CBEC_358443_intron
I	QG2082_V1	CDS	4598268	4598375	.	-	0	ID=CBEC_358460;Parent=CBEC_358443
I	QG2082_V1	exon	4598268	4598375	.	-	.	ID=CBEC_358449;Parent=CBEC_358443
I	QG2082_V1	intron	4598376	4599319	.	-	0	Parent=CBEC_358443;ID=CBEC_358443_intron
I	QG2082_V1	repeat_region	4599009	4599027	.	.	.	X=AAGn_9XXXXSimple_repeat;ID=AAGn_9XXXXSimple_repeat;intact=TRUE
I	QG2082_V1	CDS	4599320	4599427	.	-	0	ID=CBEC_358461;Parent=CBEC_358443
I	QG2082_V1	exon	4599320	4599427	.	-	.	ID=CBEC_358450;Parent=CBEC_358443
I	QG2082_V1	intron	4599428	4599469	.	-	2	Parent=CBEC_358443;ID=CBEC_358443_intron
I	QG2082_V1	CDS	4599470	4599573	.	-	2	ID=CBEC_358462;Parent=CBEC_358443
I	QG2082_V1	exon	4599470	4599573	.	-	.	ID=CBEC_358451;Parent=CBEC_358443
I	QG2082_V1	intron	4599574	4600767	.	-	2	Parent=CBEC_358443;ID=CBEC_358443_intron
I	QG2082_V1	CDS	4600768	4600866	.	-	2	ID=CBEC_358463;Parent=CBEC_358443
I	QG2082_V1	exon	4600768	4600866	.	-	.	ID=CBEC_358452;Parent=CBEC_358443
I	QG2082_V1	intron	4600867	4606396	.	-	0	Parent=CBEC_358443;ID=CBEC_358443_intron
I	QG2082_V1	repeat_region	4606146	4606177	.	.	.	X=CAATTCn_1XXXXSimple_repeat;ID=CAATTCn_1XXXXSimple_repeat;intact=TRUE
I	QG2082_V1	CDS	4606397	4606493	.	-	0	ID=CBEC_358464;Parent=CBEC_358443
I	QG2082_V1	exon	4606397	4606493	.	-	.	ID=CBEC_358453;Parent=CBEC_358443
I	QG2082_V1	intron	4606494	4607184	.	-	0	Parent=CBEC_358443;ID=CBEC_358443_intron
I	QG2082_V1	CDS	4607185	4607208	.	-	0	ID=CBEC_358465;Parent=CBEC_358443
I	QG2082_V1	exon	4607185	4607244	.	-	.	ID=CBEC_358454;Parent=CBEC_358443
I	QG2082_V1	five_prime_UTR	4607209	4607244	.	-	.	ID=CBEC_358466;Parent=CBEC_358443
I	QG2082_V1	repeat_region	4607309	4607310	.	.	.	X=A-rich_298XXXXA-rich;ID=A-rich_298XXXXA-rich;intact=TRUE
I	QG2082_V1	repeat_region	4607311	4607355	.	.	.	X=GA-rich_136XXXXGA-rich;ID=GA-rich_136XXXXGA-rich;intact=TRUE
I	QG2082_V1	repeat_region	4607356	4607372	.	.	.	X=A-rich_298XXXXA-rich;ID=A-rich_298XXXXA-rich;intact=TRUE
I	QG2082_V1	repeat_region	4607510	4607526	.	.	.	X=CTTn_32XXXXSimple_repeat;ID=CTTn_32XXXXSimple_repeat;intact=TRUE
I	QG2082_V1	repeat_region	4609011	4609046	.	.	.	X=AGACGn_1XXXXSimple_repeat;ID=AGACGn_1XXXXSimple_repeat;intact=TRUE
I	QG2082_V1	repeat_region	4610856	4610893	.	.	.	X=AATAGAn_1XXXXSimple_repeat;ID=AATAGAn_1XXXXSimple_repeat;intact=TRUE
I	QG2082_V1	CDS	4611417	4611589	.	+	0	ID=CBEC_358483;Parent=CBEC_358479
I	QG2082_V1	exon	4611417	4611589	.	+	.	ID=CBEC_358480;Parent=CBEC_358479
I	QG2082_V1	gene	4611417	4612007	.	+	.	ID=CBEC_358478;Name=EVM prediction I.912;celegans_gene_ids=WBGene00010611;celegans_gene_names=K07A1.4
I	QG2082_V1	mRNA	4611417	4612007	.	+	.	ID=CBEC_358479;Parent=CBEC_358478;Name=EVM prediction I.912
I	QG2082_V1	intron	4611590	4611636	.	+	1	Parent=CBEC_358479;ID=CBEC_358479_intron
I	QG2082_V1	CDS	4611637	4611742	.	+	1	ID=CBEC_358484;Parent=CBEC_358479
I	QG2082_V1	exon	4611637	4611742	.	+	.	ID=CBEC_358481;Parent=CBEC_358479
I	QG2082_V1	intron	4611743	4611788	.	+	0	Parent=CBEC_358479;ID=CBEC_358479_intron
I	QG2082_V1	CDS	4611789	4612007	.	+	0	ID=CBEC_358485;Parent=CBEC_358479
I	QG2082_V1	exon	4611789	4612007	.	+	.	ID=CBEC_358482;Parent=CBEC_358479
I	QG2082_V1	CDS	4612335	4612583	.	+	0	ID=CBEC_358502;Parent=CBEC_358497
I	QG2082_V1	exon	4612335	4612583	.	+	.	ID=CBEC_358498;Parent=CBEC_358497
I	QG2082_V1	gene	4612335	4614311	.	+	.	ID=CBEC_358496;Name=EVM prediction I.913
I	QG2082_V1	mRNA	4612335	4614311	.	+	.	ID=CBEC_358497;Parent=CBEC_358496;Name=EVM prediction I.913
I	QG2082_V1	intron	4612584	4612660	.	+	0	Parent=CBEC_358497;ID=CBEC_358497_intron
I	QG2082_V1	CDS	4612661	4613246	.	+	0	ID=CBEC_358503;Parent=CBEC_358497
I	QG2082_V1	exon	4612661	4613246	.	+	.	ID=CBEC_358499;Parent=CBEC_358497
I	QG2082_V1	repeat_region	4613037	4613053	.	.	.	X=AGAn_10XXXXSimple_repeat;ID=AGAn_10XXXXSimple_repeat;intact=TRUE
I	QG2082_V1	intron	4613247	4613709	.	+	2	Parent=CBEC_358497;ID=CBEC_358497_intron
I	QG2082_V1	CDS	4613710	4613840	.	+	2	ID=CBEC_358504;Parent=CBEC_358497
I	QG2082_V1	exon	4613710	4613840	.	+	.	ID=CBEC_358500;Parent=CBEC_358497
I	QG2082_V1	intron	4613841	4613894	.	+	0	Parent=CBEC_358497;ID=CBEC_358497_intron
I	QG2082_V1	CDS	4613895	4614311	.	+	0	ID=CBEC_358505;Parent=CBEC_358497
I	QG2082_V1	exon	4613895	4614311	.	+	.	ID=CBEC_358501;Parent=CBEC_358497
I	QG2082_V1	CDS	4614589	4614909	.	+	0	ID=CBEC_358520;Parent=CBEC_358517
I	QG2082_V1	exon	4614589	4614909	.	+	.	ID=CBEC_358518;Parent=CBEC_358517
I	QG2082_V1	gene	4614589	4615309	.	+	.	ID=CBEC_358516;Name=EVM prediction I.914
I	QG2082_V1	mRNA	4614589	4615309	.	+	.	ID=CBEC_358517;Parent=CBEC_358516;Name=EVM prediction I.914
I	QG2082_V1	intron	4614910	4614958	.	+	0	Parent=CBEC_358517;ID=CBEC_358517_intron
I	QG2082_V1	CDS	4614959	4615309	.	+	0	ID=CBEC_358521;Parent=CBEC_358517
I	QG2082_V1	exon	4614959	4615309	.	+	.	ID=CBEC_358519;Parent=CBEC_358517
I	QG2082_V1	CDS	4615787	4616131	.	+	0	ID=CBEC_358536;Parent=CBEC_358533
I	QG2082_V1	exon	4615787	4616131	.	+	.	ID=CBEC_358534;Parent=CBEC_358533
I	QG2082_V1	gene	4615787	4616391	.	+	.	ID=CBEC_358532;Name=EVM prediction I.915
I	QG2082_V1	mRNA	4615787	4616391	.	+	.	ID=CBEC_358533;Parent=CBEC_358532;Name=EVM prediction I.915
I	QG2082_V1	intron	4616132	4616178	.	+	0	Parent=CBEC_358533;ID=CBEC_358533_intron
I	QG2082_V1	CDS	4616179	4616391	.	+	0	ID=CBEC_358537;Parent=CBEC_358533
I	QG2082_V1	exon	4616179	4616391	.	+	.	ID=CBEC_358535;Parent=CBEC_358533
I	QG2082_V1	repeat_region	4616563	4616601	.	.	.	X=TCn_20XXXXSimple_repeat;ID=TCn_20XXXXSimple_repeat;intact=TRUE
I	QG2082_V1	CDS	4616707	4617060	.	+	0	ID=CBEC_358552;Parent=CBEC_358549
I	QG2082_V1	exon	4616707	4617060	.	+	.	ID=CBEC_358550;Parent=CBEC_358549
I	QG2082_V1	gene	4616707	4617305	.	+	.	ID=CBEC_358548;Name=EVM prediction I.916
I	QG2082_V1	mRNA	4616707	4617305	.	+	.	ID=CBEC_358549;Parent=CBEC_358548;Name=EVM prediction I.916;InterPro=IPR002542
I	QG2082_V1	intron	4617061	4617107	.	+	0	Parent=CBEC_358549;ID=CBEC_358549_intron
I	QG2082_V1	CDS	4617108	4617305	.	+	0	ID=CBEC_358553;Parent=CBEC_358549
I	QG2082_V1	exon	4617108	4617305	.	+	.	ID=CBEC_358551;Parent=CBEC_358549
I	QG2082_V1	CDS	4617478	4617681	.	+	0	ID=CBEC_358568;Parent=CBEC_358565
I	QG2082_V1	exon	4617478	4617681	.	+	.	ID=CBEC_358566;Parent=CBEC_358565
I	QG2082_V1	gene	4617478	4618044	.	+	.	ID=CBEC_358564;Name=EVM prediction I.917;celegans_gene_ids=WBGene00021279;celegans_gene_names=Y23H5B.8
I	QG2082_V1	mRNA	4617478	4618044	.	+	.	ID=CBEC_358565;Parent=CBEC_358564;Name=EVM prediction I.917;InterPro=IPR002542
I	QG2082_V1	intron	4617682	4617726	.	+	0	Parent=CBEC_358565;ID=CBEC_358565_intron
I	QG2082_V1	CDS	4617727	4618044	.	+	0	ID=CBEC_358569;Parent=CBEC_358565
I	QG2082_V1	exon	4617727	4618044	.	+	.	ID=CBEC_358567;Parent=CBEC_358565
I	QG2082_V1	CDS	4618071	4618259	.	-	0	ID=CBEC_358586;Parent=CBEC_358581
I	QG2082_V1	exon	4618071	4618259	.	-	.	ID=CBEC_358582;Parent=CBEC_358581
I	QG2082_V1	gene	4618071	4618763	.	-	.	ID=CBEC_358580;Name=EVM prediction I.918;celegans_gene_ids=WBGene00021274;celegans_gene_names=Y23H5B.3
I	QG2082_V1	mRNA	4618071	4618763	.	-	.	ID=CBEC_358581;Parent=CBEC_358580;Name=EVM prediction I.918;InterPro=IPR002542
I	QG2082_V1	intron	4618260	4618301	.	-	0	Parent=CBEC_358581;ID=CBEC_358581_intron
I	QG2082_V1	CDS	4618302	4618358	.	-	0	ID=CBEC_358587;Parent=CBEC_358581
I	QG2082_V1	exon	4618302	4618358	.	-	.	ID=CBEC_358583;Parent=CBEC_358581
I	QG2082_V1	intron	4618359	4618401	.	-	0	Parent=CBEC_358581;ID=CBEC_358581_intron
I	QG2082_V1	CDS	4618402	4618527	.	-	0	ID=CBEC_358588;Parent=CBEC_358581
I	QG2082_V1	exon	4618402	4618527	.	-	.	ID=CBEC_358584;Parent=CBEC_358581
I	QG2082_V1	intron	4618528	4618571	.	-	0	Parent=CBEC_358581;ID=CBEC_358581_intron
I	QG2082_V1	CDS	4618572	4618763	.	-	0	ID=CBEC_358589;Parent=CBEC_358581
I	QG2082_V1	exon	4618572	4618763	.	-	.	ID=CBEC_358585;Parent=CBEC_358581
I	QG2082_V1	CDS	4618993	4619208	.	-	0	ID=CBEC_358605;Parent=CBEC_358601
I	QG2082_V1	exon	4618993	4619208	.	-	.	ID=CBEC_358602;Parent=CBEC_358601
I	QG2082_V1	gene	4618993	4619678	.	-	.	ID=CBEC_358600;Name=EVM prediction I.919
I	QG2082_V1	mRNA	4618993	4619678	.	-	.	ID=CBEC_358601;Parent=CBEC_358600;Name=EVM prediction I.919;InterPro=IPR002542
I	QG2082_V1	intron	4619209	4619253	.	-	0	Parent=CBEC_358601;ID=CBEC_358601_intron
I	QG2082_V1	CDS	4619254	4619436	.	-	0	ID=CBEC_358606;Parent=CBEC_358601
I	QG2082_V1	exon	4619254	4619436	.	-	.	ID=CBEC_358603;Parent=CBEC_358601
I	QG2082_V1	intron	4619437	4619480	.	-	0	Parent=CBEC_358601;ID=CBEC_358601_intron
I	QG2082_V1	CDS	4619481	4619678	.	-	0	ID=CBEC_358607;Parent=CBEC_358601
I	QG2082_V1	exon	4619481	4619678	.	-	.	ID=CBEC_358604;Parent=CBEC_358601
I	QG2082_V1	CDS	4620189	4620392	.	-	0	ID=CBEC_358623;Parent=CBEC_358619
I	QG2082_V1	exon	4620189	4620392	.	-	.	ID=CBEC_358620;Parent=CBEC_358619
I	QG2082_V1	gene	4620189	4620857	.	-	.	ID=CBEC_358618;Name=EVM prediction I.920
I	QG2082_V1	mRNA	4620189	4620857	.	-	.	ID=CBEC_358619;Parent=CBEC_358618;Name=EVM prediction I.920;InterPro=IPR002542
I	QG2082_V1	intron	4620393	4620436	.	-	0	Parent=CBEC_358619;ID=CBEC_358619_intron
I	QG2082_V1	CDS	4620437	4620625	.	-	0	ID=CBEC_358624;Parent=CBEC_358619
I	QG2082_V1	exon	4620437	4620625	.	-	.	ID=CBEC_358621;Parent=CBEC_358619
I	QG2082_V1	intron	4620626	4620671	.	-	0	Parent=CBEC_358619;ID=CBEC_358619_intron
I	QG2082_V1	CDS	4620672	4620857	.	-	0	ID=CBEC_358625;Parent=CBEC_358619
I	QG2082_V1	exon	4620672	4620857	.	-	.	ID=CBEC_358622;Parent=CBEC_358619
I	QG2082_V1	CDS	4620948	4621091	.	-	0	ID=CBEC_358640;Parent=CBEC_358637
I	QG2082_V1	exon	4620948	4621091	.	-	.	ID=CBEC_358638;Parent=CBEC_358637
I	QG2082_V1	gene	4620948	4621514	.	-	.	ID=CBEC_358636;Name=EVM prediction I.921;celegans_gene_ids=WBGene00019597;celegans_gene_names=K09H9.5
I	QG2082_V1	mRNA	4620948	4621514	.	-	.	ID=CBEC_358637;Parent=CBEC_358636;Name=EVM prediction I.921;InterPro=IPR002542
I	QG2082_V1	intron	4621092	4621136	.	-	0	Parent=CBEC_358637;ID=CBEC_358637_intron
I	QG2082_V1	CDS	4621137	4621514	.	-	0	ID=CBEC_358641;Parent=CBEC_358637
I	QG2082_V1	exon	4621137	4621514	.	-	.	ID=CBEC_358639;Parent=CBEC_358637
I	QG2082_V1	CDS	4621850	4622053	.	-	0	ID=CBEC_358657;Parent=CBEC_358653
I	QG2082_V1	exon	4621850	4622053	.	-	.	ID=CBEC_358654;Parent=CBEC_358653
I	QG2082_V1	gene	4621850	4622479	.	-	.	ID=CBEC_358652;Name=EVM prediction I.922;celegans_gene_ids=WBGene00019597;celegans_gene_names=K09H9.5
I	QG2082_V1	mRNA	4621850	4622479	.	-	.	ID=CBEC_358653;Parent=CBEC_358652;Name=EVM prediction I.922;InterPro=IPR002542
I	QG2082_V1	intron	4622054	4622097	.	-	0	Parent=CBEC_358653;ID=CBEC_358653_intron
I	QG2082_V1	CDS	4622098	4622211	.	-	0	ID=CBEC_358658;Parent=CBEC_358653
I	QG2082_V1	exon	4622098	4622211	.	-	.	ID=CBEC_358655;Parent=CBEC_358653
I	QG2082_V1	intron	4622212	4622278	.	-	0	Parent=CBEC_358653;ID=CBEC_358653_intron
I	QG2082_V1	CDS	4622279	4622479	.	-	0	ID=CBEC_358659;Parent=CBEC_358653
I	QG2082_V1	exon	4622279	4622479	.	-	.	ID=CBEC_358656;Parent=CBEC_358653
I	QG2082_V1	CDS	4622743	4623256	.	-	1	ID=CBEC_358679;Parent=CBEC_358671
I	QG2082_V1	exon	4622743	4623256	.	-	.	ID=CBEC_358672;Parent=CBEC_358671
I	QG2082_V1	gene	4622743	4624792	.	-	.	ID=CBEC_358670;Name=EVM prediction I.923;celegans_gene_ids=WBGene00003062;celegans_gene_names=lpd-6
I	QG2082_V1	mRNA	4622743	4624792	.	-	.	ID=CBEC_358671;Parent=CBEC_358670;Name=EVM prediction I.923;InterPro=IPR045112,IPR007109;Gene_Ontology=GO:0019843,GO:0006364
I	QG2082_V1	repeat_region	4622761	4622838	.	.	.	X=CCTCCAn_1XXXXSimple_repeat;ID=CCTCCAn_1XXXXSimple_repeat;intact=TRUE
I	QG2082_V1	repeat_region	4623154	4623219	.	.	.	X=TCCn_6XXXXSimple_repeat;ID=TCCn_6XXXXSimple_repeat;intact=TRUE
I	QG2082_V1	intron	4623257	4623299	.	-	1	Parent=CBEC_358671;ID=CBEC_358671_intron
I	QG2082_V1	CDS	4623300	4623761	.	-	1	ID=CBEC_358680;Parent=CBEC_358671
I	QG2082_V1	exon	4623300	4623761	.	-	.	ID=CBEC_358673;Parent=CBEC_358671
I	QG2082_V1	intron	4623762	4623806	.	-	1	Parent=CBEC_358671;ID=CBEC_358671_intron
I	QG2082_V1	CDS	4623807	4623932	.	-	1	ID=CBEC_358681;Parent=CBEC_358671
I	QG2082_V1	exon	4623807	4623932	.	-	.	ID=CBEC_358674;Parent=CBEC_358671
I	QG2082_V1	intron	4623933	4623977	.	-	2	Parent=CBEC_358671;ID=CBEC_358671_intron
I	QG2082_V1	CDS	4623978	4624236	.	-	2	ID=CBEC_358682;Parent=CBEC_358671
I	QG2082_V1	exon	4623978	4624236	.	-	.	ID=CBEC_358675;Parent=CBEC_358671
I	QG2082_V1	intron	4624237	4624279	.	-	1	Parent=CBEC_358671;ID=CBEC_358671_intron
I	QG2082_V1	CDS	4624280	4624533	.	-	1	ID=CBEC_358683;Parent=CBEC_358671
I	QG2082_V1	exon	4624280	4624533	.	-	.	ID=CBEC_358676;Parent=CBEC_358671
I	QG2082_V1	intron	4624534	4624580	.	-	0	Parent=CBEC_358671;ID=CBEC_358671_intron
I	QG2082_V1	CDS	4624581	4624672	.	-	0	ID=CBEC_358684;Parent=CBEC_358671
I	QG2082_V1	exon	4624581	4624672	.	-	.	ID=CBEC_358677;Parent=CBEC_358671
I	QG2082_V1	intron	4624673	4624720	.	-	0	Parent=CBEC_358671;ID=CBEC_358671_intron
I	QG2082_V1	CDS	4624721	4624792	.	-	0	ID=CBEC_358685;Parent=CBEC_358671
I	QG2082_V1	exon	4624721	4624792	.	-	.	ID=CBEC_358678;Parent=CBEC_358671
I	QG2082_V1	repeat_region	4625038	4625272	.	.	.	X=Cluster137_12XXXXDNA-CMC-Chapaev;ID=Cluster137_12XXXXDNA-CMC-Chapaev;intact=TRUE
I	QG2082_V1	CDS	4625336	4625485	.	+	0	ID=CBEC_358702;Parent=CBEC_358697
I	QG2082_V1	exon	4625336	4625485	.	+	.	ID=CBEC_358698;Parent=CBEC_358697
I	QG2082_V1	gene	4625336	4626809	.	+	.	ID=CBEC_358696;Name=EVM prediction I.924;celegans_gene_ids=WBGene00019595;celegans_gene_names=dscc-1
I	QG2082_V1	mRNA	4625336	4626809	.	+	.	ID=CBEC_358697;Parent=CBEC_358696;Name=EVM prediction I.924;InterPro=IPR019128;Gene_Ontology=GO:0007064,GO:0031390
I	QG2082_V1	intron	4625486	4625534	.	+	0	Parent=CBEC_358697;ID=CBEC_358697_intron
I	QG2082_V1	CDS	4625535	4625615	.	+	0	ID=CBEC_358703;Parent=CBEC_358697
I	QG2082_V1	exon	4625535	4625615	.	+	.	ID=CBEC_358699;Parent=CBEC_358697
I	QG2082_V1	intron	4625616	4625659	.	+	0	Parent=CBEC_358697;ID=CBEC_358697_intron
I	QG2082_V1	CDS	4625660	4626265	.	+	0	ID=CBEC_358704;Parent=CBEC_358697
I	QG2082_V1	exon	4625660	4626265	.	+	.	ID=CBEC_358700;Parent=CBEC_358697
I	QG2082_V1	intron	4626266	4626311	.	+	0	Parent=CBEC_358697;ID=CBEC_358697_intron
I	QG2082_V1	CDS	4626312	4626809	.	+	0	ID=CBEC_358705;Parent=CBEC_358697
I	QG2082_V1	exon	4626312	4626809	.	+	.	ID=CBEC_358701;Parent=CBEC_358697
I	QG2082_V1	CDS	4628169	4628266	.	-	2	ID=CBEC_358726;Parent=CBEC_358717
I	QG2082_V1	exon	4628169	4628266	.	-	.	ID=CBEC_358718;Parent=CBEC_358717
I	QG2082_V1	gene	4628169	4630635	.	-	.	ID=CBEC_358716;Name=EVM prediction I.925;celegans_gene_ids=WBGene00006888;celegans_gene_names=vbh-1
I	QG2082_V1	mRNA	4628169	4630635	.	-	.	ID=CBEC_358717;Parent=CBEC_358716;Name=EVM prediction I.925;InterPro=IPR027417,IPR001650,IPR000629,IPR014014,IPR014001,IPR011545,IPR044763;Gene_Ontology=GO:0003724,GO:0003676,GO:0005524
I	QG2082_V1	intron	4628267	4628313	.	-	1	Parent=CBEC_358717;ID=CBEC_358717_intron
I	QG2082_V1	CDS	4628314	4628474	.	-	1	ID=CBEC_358727;Parent=CBEC_358717
I	QG2082_V1	exon	4628314	4628474	.	-	.	ID=CBEC_358719;Parent=CBEC_358717
I	QG2082_V1	intron	4628475	4628519	.	-	0	Parent=CBEC_358717;ID=CBEC_358717_intron
I	QG2082_V1	CDS	4628520	4629607	.	-	0	ID=CBEC_358728;Parent=CBEC_358717
I	QG2082_V1	exon	4628520	4629607	.	-	.	ID=CBEC_358720;Parent=CBEC_358717
I	QG2082_V1	repeat_region	4628528	4628572	.	.	.	X=ACCn_3XXXXSimple_repeat;ID=ACCn_3XXXXSimple_repeat;intact=TRUE
I	QG2082_V1	intron	4629608	4629653	.	-	1	Parent=CBEC_358717;ID=CBEC_358717_intron
I	QG2082_V1	CDS	4629654	4629966	.	-	1	ID=CBEC_358729;Parent=CBEC_358717
I	QG2082_V1	exon	4629654	4629966	.	-	.	ID=CBEC_358721;Parent=CBEC_358717
I	QG2082_V1	intron	4629967	4630009	.	-	1	Parent=CBEC_358717;ID=CBEC_358717_intron
I	QG2082_V1	CDS	4630010	4630060	.	-	1	ID=CBEC_358730;Parent=CBEC_358717
I	QG2082_V1	exon	4630010	4630060	.	-	.	ID=CBEC_358722;Parent=CBEC_358717
I	QG2082_V1	intron	4630061	4630104	.	-	1	Parent=CBEC_358717;ID=CBEC_358717_intron
I	QG2082_V1	CDS	4630105	4630158	.	-	1	ID=CBEC_358731;Parent=CBEC_358717
I	QG2082_V1	exon	4630105	4630158	.	-	.	ID=CBEC_358723;Parent=CBEC_358717
I	QG2082_V1	intron	4630159	4630440	.	-	1	Parent=CBEC_358717;ID=CBEC_358717_intron
I	QG2082_V1	CDS	4630441	4630530	.	-	1	ID=CBEC_358732;Parent=CBEC_358717
I	QG2082_V1	exon	4630441	4630530	.	-	.	ID=CBEC_358724;Parent=CBEC_358717
I	QG2082_V1	intron	4630531	4630579	.	-	0	Parent=CBEC_358717;ID=CBEC_358717_intron
I	QG2082_V1	CDS	4630580	4630635	.	-	0	ID=CBEC_358733;Parent=CBEC_358717
I	QG2082_V1	exon	4630580	4630635	.	-	.	ID=CBEC_358725;Parent=CBEC_358717
I	QG2082_V1	exon	4631867	4631969	.	+	.	ID=CBEC_358746;Parent=CBEC_358745
I	QG2082_V1	five_prime_UTR	4631867	4631930	.	+	.	ID=CBEC_358754;Parent=CBEC_358745
I	QG2082_V1	gene	4631867	4633200	.	+	.	ID=CBEC_358744;Name=EVM prediction I.926;celegans_gene_ids=WBGene00013894,WBGene00017388;celegans_gene_names=F11G11.13,ZC434.8
I	QG2082_V1	mRNA	4631867	4633200	.	+	.	ID=CBEC_358745;Parent=CBEC_358744;Name=EVM prediction I.926;InterPro=IPR022414,IPR014746,IPR022413,IPR036802,IPR022415,IPR000749;Gene_Ontology=GO:0016301,GO:0016772,GO:0003824,GO:0004111,GO:0046314
I	QG2082_V1	CDS	4631931	4631969	.	+	0	ID=CBEC_358750;Parent=CBEC_358745
I	QG2082_V1	intron	4631970	4632015	.	+	0	Parent=CBEC_358745;ID=CBEC_358745_intron
I	QG2082_V1	CDS	4632016	4632303	.	+	0	ID=CBEC_358751;Parent=CBEC_358745
I	QG2082_V1	exon	4632016	4632303	.	+	.	ID=CBEC_358747;Parent=CBEC_358745
I	QG2082_V1	intron	4632304	4632346	.	+	0	Parent=CBEC_358745;ID=CBEC_358745_intron
I	QG2082_V1	CDS	4632347	4632949	.	+	0	ID=CBEC_358752;Parent=CBEC_358745
I	QG2082_V1	exon	4632347	4632949	.	+	.	ID=CBEC_358748;Parent=CBEC_358745
I	QG2082_V1	intron	4632950	4632992	.	+	0	Parent=CBEC_358745;ID=CBEC_358745_intron
I	QG2082_V1	CDS	4632993	4633145	.	+	0	ID=CBEC_358753;Parent=CBEC_358745
I	QG2082_V1	exon	4632993	4633200	.	+	.	ID=CBEC_358749;Parent=CBEC_358745
I	QG2082_V1	three_prime_UTR	4633146	4633200	.	+	.	ID=CBEC_358755;Parent=CBEC_358745
I	QG2082_V1	exon	4633234	4633473	.	-	.	ID=CBEC_358768;Parent=CBEC_358767
I	QG2082_V1	gene	4633234	4637493	.	-	.	ID=CBEC_358766;Name=EVM prediction I.927;celegans_gene_ids=WBGene00009270;celegans_gene_names=F30F8.1
I	QG2082_V1	mRNA	4633234	4637493	.	-	.	ID=CBEC_358767;Parent=CBEC_358766;Name=EVM prediction I.927
I	QG2082_V1	three_prime_UTR	4633234	4633356	.	-	.	ID=CBEC_358791;Parent=CBEC_358767
I	QG2082_V1	CDS	4633357	4633473	.	-	0	ID=CBEC_358779;Parent=CBEC_358767
I	QG2082_V1	intron	4633474	4633516	.	-	0	Parent=CBEC_358767;ID=CBEC_358767_intron
I	QG2082_V1	CDS	4633517	4633759	.	-	0	ID=CBEC_358780;Parent=CBEC_358767
I	QG2082_V1	exon	4633517	4633759	.	-	.	ID=CBEC_358769;Parent=CBEC_358767
I	QG2082_V1	intron	4633760	4633806	.	-	0	Parent=CBEC_358767;ID=CBEC_358767_intron
I	QG2082_V1	CDS	4633807	4633944	.	-	0	ID=CBEC_358781;Parent=CBEC_358767
I	QG2082_V1	exon	4633807	4633944	.	-	.	ID=CBEC_358770;Parent=CBEC_358767
I	QG2082_V1	intron	4633945	4633988	.	-	0	Parent=CBEC_358767;ID=CBEC_358767_intron
I	QG2082_V1	CDS	4633989	4634219	.	-	0	ID=CBEC_358782;Parent=CBEC_358767
I	QG2082_V1	exon	4633989	4634219	.	-	.	ID=CBEC_358771;Parent=CBEC_358767
I	QG2082_V1	intron	4634220	4634265	.	-	1	Parent=CBEC_358767;ID=CBEC_358767_intron
I	QG2082_V1	CDS	4634266	4634467	.	-	1	ID=CBEC_358783;Parent=CBEC_358767
I	QG2082_V1	exon	4634266	4634467	.	-	.	ID=CBEC_358772;Parent=CBEC_358767
I	QG2082_V1	intron	4634468	4634510	.	-	0	Parent=CBEC_358767;ID=CBEC_358767_intron
I	QG2082_V1	CDS	4634511	4634812	.	-	0	ID=CBEC_358784;Parent=CBEC_358767
I	QG2082_V1	exon	4634511	4634812	.	-	.	ID=CBEC_358773;Parent=CBEC_358767
I	QG2082_V1	intron	4634813	4634855	.	-	0	Parent=CBEC_358767;ID=CBEC_358767_intron
I	QG2082_V1	CDS	4634856	4635788	.	-	0	ID=CBEC_358785;Parent=CBEC_358767
I	QG2082_V1	exon	4634856	4635788	.	-	.	ID=CBEC_358774;Parent=CBEC_358767
I	QG2082_V1	intron	4635789	4635829	.	-	0	Parent=CBEC_358767;ID=CBEC_358767_intron
I	QG2082_V1	CDS	4635830	4636960	.	-	0	ID=CBEC_358786;Parent=CBEC_358767
I	QG2082_V1	exon	4635830	4636960	.	-	.	ID=CBEC_358775;Parent=CBEC_358767
I	QG2082_V1	intron	4636961	4637007	.	-	1	Parent=CBEC_358767;ID=CBEC_358767_intron
I	QG2082_V1	CDS	4637008	4637053	.	-	1	ID=CBEC_358787;Parent=CBEC_358767
I	QG2082_V1	exon	4637008	4637053	.	-	.	ID=CBEC_358776;Parent=CBEC_358767
I	QG2082_V1	intron	4637054	4637096	.	-	2	Parent=CBEC_358767;ID=CBEC_358767_intron
I	QG2082_V1	CDS	4637097	4637268	.	-	2	ID=CBEC_358788;Parent=CBEC_358767
I	QG2082_V1	exon	4637097	4637268	.	-	.	ID=CBEC_358777;Parent=CBEC_358767
I	QG2082_V1	intron	4637269	4637310	.	-	0	Parent=CBEC_358767;ID=CBEC_358767_intron
I	QG2082_V1	CDS	4637311	4637425	.	-	0	ID=CBEC_358789;Parent=CBEC_358767
I	QG2082_V1	exon	4637311	4637493	.	-	.	ID=CBEC_358778;Parent=CBEC_358767
I	QG2082_V1	five_prime_UTR	4637426	4637493	.	-	.	ID=CBEC_358790;Parent=CBEC_358767
I	QG2082_V1	CDS	4637940	4638146	.	+	0	ID=CBEC_358807;Parent=CBEC_358803
I	QG2082_V1	exon	4637940	4638146	.	+	.	ID=CBEC_358804;Parent=CBEC_358803
I	QG2082_V1	gene	4637940	4638615	.	+	.	ID=CBEC_358802;Name=EVM prediction I.928;celegans_gene_ids=WBGene00021829;celegans_gene_names=mrpl-17
I	QG2082_V1	mRNA	4637940	4638615	.	+	.	ID=CBEC_358803;Parent=CBEC_358802;Name=EVM prediction I.928;InterPro=IPR000456,IPR036373;Gene_Ontology=GO:0003735,GO:0006412,GO:0005840
I	QG2082_V1	intron	4638147	4638193	.	+	0	Parent=CBEC_358803;ID=CBEC_358803_intron
I	QG2082_V1	CDS	4638194	4638295	.	+	0	ID=CBEC_358808;Parent=CBEC_358803
I	QG2082_V1	exon	4638194	4638295	.	+	.	ID=CBEC_358805;Parent=CBEC_358803
I	QG2082_V1	intron	4638296	4638342	.	+	0	Parent=CBEC_358803;ID=CBEC_358803_intron
I	QG2082_V1	CDS	4638343	4638615	.	+	0	ID=CBEC_358809;Parent=CBEC_358803
I	QG2082_V1	exon	4638343	4638615	.	+	.	ID=CBEC_358806;Parent=CBEC_358803
I	QG2082_V1	exon	4638807	4638942	.	+	.	ID=CBEC_358822;Parent=CBEC_358821
I	QG2082_V1	five_prime_UTR	4638807	4638813	.	+	.	ID=CBEC_358830;Parent=CBEC_358821
I	QG2082_V1	gene	4638807	4640591	.	+	.	ID=CBEC_358820;Name=EVM prediction I.929;celegans_gene_ids=WBGene00021828;celegans_gene_names=Y54E10A.6
I	QG2082_V1	mRNA	4638807	4640591	.	+	.	ID=CBEC_358821;Parent=CBEC_358820;Name=EVM prediction I.929;InterPro=IPR001611,IPR003591,IPR020825,IPR045060,IPR032675,IPR005146;Gene_Ontology=GO:0005515,GO:0004826,GO:0006432,GO:0003723
I	QG2082_V1	CDS	4638814	4638942	.	+	0	ID=CBEC_358826;Parent=CBEC_358821
I	QG2082_V1	intron	4638943	4638987	.	+	0	Parent=CBEC_358821;ID=CBEC_358821_intron
I	QG2082_V1	CDS	4638988	4639947	.	+	0	ID=CBEC_358827;Parent=CBEC_358821
I	QG2082_V1	exon	4638988	4639947	.	+	.	ID=CBEC_358823;Parent=CBEC_358821
I	QG2082_V1	intron	4639948	4639991	.	+	0	Parent=CBEC_358821;ID=CBEC_358821_intron
I	QG2082_V1	CDS	4639992	4640213	.	+	0	ID=CBEC_358828;Parent=CBEC_358821
I	QG2082_V1	exon	4639992	4640213	.	+	.	ID=CBEC_358824;Parent=CBEC_358821
I	QG2082_V1	intron	4640214	4640257	.	+	0	Parent=CBEC_358821;ID=CBEC_358821_intron
I	QG2082_V1	CDS	4640258	4640470	.	+	0	ID=CBEC_358829;Parent=CBEC_358821
I	QG2082_V1	exon	4640258	4640591	.	+	.	ID=CBEC_358825;Parent=CBEC_358821
I	QG2082_V1	three_prime_UTR	4640471	4640591	.	+	.	ID=CBEC_358831;Parent=CBEC_358821
I	QG2082_V1	CDS	4640638	4640735	.	+	0	ID=CBEC_358848;Parent=CBEC_358843
I	QG2082_V1	exon	4640638	4640735	.	+	.	ID=CBEC_358844;Parent=CBEC_358843
I	QG2082_V1	gene	4640638	4641392	.	+	.	ID=CBEC_358842;Name=EVM prediction I.930;celegans_gene_ids=WBGene00021827;celegans_gene_names=dnc-6
I	QG2082_V1	mRNA	4640638	4641392	.	+	.	ID=CBEC_358843;Parent=CBEC_358842;Name=EVM prediction I.930;InterPro=IPR027777,IPR011004;Gene_Ontology=GO:0005869
I	QG2082_V1	intron	4640736	4640784	.	+	1	Parent=CBEC_358843;ID=CBEC_358843_intron
I	QG2082_V1	CDS	4640785	4640958	.	+	1	ID=CBEC_358849;Parent=CBEC_358843
I	QG2082_V1	exon	4640785	4640958	.	+	.	ID=CBEC_358845;Parent=CBEC_358843
I	QG2082_V1	intron	4640959	4641001	.	+	1	Parent=CBEC_358843;ID=CBEC_358843_intron
I	QG2082_V1	CDS	4641002	4641248	.	+	1	ID=CBEC_358850;Parent=CBEC_358843
I	QG2082_V1	exon	4641002	4641248	.	+	.	ID=CBEC_358846;Parent=CBEC_358843
I	QG2082_V1	intron	4641249	4641293	.	+	0	Parent=CBEC_358843;ID=CBEC_358843_intron
I	QG2082_V1	CDS	4641294	4641392	.	+	0	ID=CBEC_358851;Parent=CBEC_358843
I	QG2082_V1	exon	4641294	4641392	.	+	.	ID=CBEC_358847;Parent=CBEC_358843
I	QG2082_V1	exon	4641454	4642361	.	-	.	ID=CBEC_358864;Parent=CBEC_358863
I	QG2082_V1	gene	4641454	4642646	.	-	.	ID=CBEC_358862;Name=EVM prediction I.931;celegans_gene_ids=WBGene00021830;celegans_gene_names=Y54E10A.10
I	QG2082_V1	mRNA	4641454	4642646	.	-	.	ID=CBEC_358863;Parent=CBEC_358862;Name=EVM prediction I.931;InterPro=IPR039770,IPR007109;Gene_Ontology=GO:0019843,GO:0000027,GO:0000470,GO:0006364
I	QG2082_V1	three_prime_UTR	4641454	4641643	.	-	.	ID=CBEC_358871;Parent=CBEC_358863
I	QG2082_V1	CDS	4641644	4642361	.	-	1	ID=CBEC_358867;Parent=CBEC_358863
I	QG2082_V1	intron	4642362	4642406	.	-	0	Parent=CBEC_358863;ID=CBEC_358863_intron
I	QG2082_V1	CDS	4642407	4642522	.	-	0	ID=CBEC_358868;Parent=CBEC_358863
I	QG2082_V1	exon	4642407	4642522	.	-	.	ID=CBEC_358865;Parent=CBEC_358863
I	QG2082_V1	intron	4642523	4642574	.	-	0	Parent=CBEC_358863;ID=CBEC_358863_intron
I	QG2082_V1	CDS	4642575	4642643	.	-	0	ID=CBEC_358869;Parent=CBEC_358863
I	QG2082_V1	exon	4642575	4642646	.	-	.	ID=CBEC_358866;Parent=CBEC_358863
I	QG2082_V1	five_prime_UTR	4642644	4642646	.	-	.	ID=CBEC_358870;Parent=CBEC_358863
I	QG2082_V1	exon	4642786	4642947	.	-	.	ID=CBEC_358884;Parent=CBEC_358883
I	QG2082_V1	gene	4642786	4647724	.	-	.	ID=CBEC_358882;Name=EVM prediction I.932;celegans_gene_ids=WBGene00021831;celegans_gene_names=Y54E10A.11
I	QG2082_V1	mRNA	4642786	4647724	.	-	.	ID=CBEC_358883;Parent=CBEC_358882;Name=EVM prediction I.932;InterPro=IPR016024,IPR039795,IPR001841,IPR011989,IPR011016,IPR039804,IPR013083;Gene_Ontology=GO:0061630,GO:1990116,GO:1990112,GO:0008270
I	QG2082_V1	three_prime_UTR	4642786	4642884	.	-	.	ID=CBEC_358903;Parent=CBEC_358883
I	QG2082_V1	CDS	4642885	4642947	.	-	0	ID=CBEC_358893;Parent=CBEC_358883
I	QG2082_V1	intron	4642948	4643030	.	-	2	Parent=CBEC_358883;ID=CBEC_358883_intron
I	QG2082_V1	CDS	4643031	4643644	.	-	2	ID=CBEC_358894;Parent=CBEC_358883
I	QG2082_V1	exon	4643031	4643644	.	-	.	ID=CBEC_358885;Parent=CBEC_358883
I	QG2082_V1	intron	4643645	4643690	.	-	0	Parent=CBEC_358883;ID=CBEC_358883_intron
I	QG2082_V1	CDS	4643691	4644465	.	-	0	ID=CBEC_358895;Parent=CBEC_358883
I	QG2082_V1	exon	4643691	4644465	.	-	.	ID=CBEC_358886;Parent=CBEC_358883
I	QG2082_V1	intron	4644466	4644510	.	-	0	Parent=CBEC_358883;ID=CBEC_358883_intron
I	QG2082_V1	CDS	4644511	4645167	.	-	0	ID=CBEC_358896;Parent=CBEC_358883
I	QG2082_V1	exon	4644511	4645167	.	-	.	ID=CBEC_358887;Parent=CBEC_358883
I	QG2082_V1	intron	4645168	4645211	.	-	0	Parent=CBEC_358883;ID=CBEC_358883_intron
I	QG2082_V1	CDS	4645212	4646210	.	-	0	ID=CBEC_358897;Parent=CBEC_358883
I	QG2082_V1	exon	4645212	4646210	.	-	.	ID=CBEC_358888;Parent=CBEC_358883
I	QG2082_V1	intron	4646211	4646254	.	-	0	Parent=CBEC_358883;ID=CBEC_358883_intron
I	QG2082_V1	CDS	4646255	4647115	.	-	0	ID=CBEC_358898;Parent=CBEC_358883
I	QG2082_V1	exon	4646255	4647115	.	-	.	ID=CBEC_358889;Parent=CBEC_358883
I	QG2082_V1	intron	4647116	4647164	.	-	0	Parent=CBEC_358883;ID=CBEC_358883_intron
I	QG2082_V1	CDS	4647165	4647455	.	-	0	ID=CBEC_358899;Parent=CBEC_358883
I	QG2082_V1	exon	4647165	4647455	.	-	.	ID=CBEC_358890;Parent=CBEC_358883
I	QG2082_V1	intron	4647456	4647503	.	-	0	Parent=CBEC_358883;ID=CBEC_358883_intron
I	QG2082_V1	CDS	4647504	4647590	.	-	0	ID=CBEC_358900;Parent=CBEC_358883
I	QG2082_V1	exon	4647504	4647590	.	-	.	ID=CBEC_358891;Parent=CBEC_358883
I	QG2082_V1	intron	4647591	4647638	.	-	0	Parent=CBEC_358883;ID=CBEC_358883_intron
I	QG2082_V1	CDS	4647639	4647674	.	-	0	ID=CBEC_358901;Parent=CBEC_358883
I	QG2082_V1	exon	4647639	4647724	.	-	.	ID=CBEC_358892;Parent=CBEC_358883
I	QG2082_V1	five_prime_UTR	4647675	4647724	.	-	.	ID=CBEC_358902;Parent=CBEC_358883
I	QG2082_V1	exon	4647809	4648023	.	-	.	ID=CBEC_358916;Parent=CBEC_358915
I	QG2082_V1	gene	4647809	4650332	.	-	.	ID=CBEC_358914;Name=EVM prediction I.933;celegans_gene_ids=WBGene00019002,WBGene00021832;celegans_gene_names=syp-5,syp-6
I	QG2082_V1	mRNA	4647809	4650332	.	-	.	ID=CBEC_358915;Parent=CBEC_358914;Name=EVM prediction I.933
I	QG2082_V1	three_prime_UTR	4647809	4647960	.	-	.	ID=CBEC_358939;Parent=CBEC_358915
I	QG2082_V1	CDS	4647961	4648023	.	-	0	ID=CBEC_358927;Parent=CBEC_358915
I	QG2082_V1	intron	4648024	4648069	.	-	2	Parent=CBEC_358915;ID=CBEC_358915_intron
I	QG2082_V1	repeat_region	4648069	4648130	.	.	.	X=Cluster90_1XXXXUnknown;ID=Cluster90_1XXXXUnknown;intact=TRUE
I	QG2082_V1	CDS	4648070	4648176	.	-	2	ID=CBEC_358928;Parent=CBEC_358915
I	QG2082_V1	exon	4648070	4648176	.	-	.	ID=CBEC_358917;Parent=CBEC_358915
I	QG2082_V1	intron	4648177	4648219	.	-	2	Parent=CBEC_358915;ID=CBEC_358915_intron
I	QG2082_V1	CDS	4648220	4648597	.	-	2	ID=CBEC_358929;Parent=CBEC_358915
I	QG2082_V1	exon	4648220	4648597	.	-	.	ID=CBEC_358918;Parent=CBEC_358915
I	QG2082_V1	intron	4648598	4648642	.	-	0	Parent=CBEC_358915;ID=CBEC_358915_intron
I	QG2082_V1	CDS	4648643	4648811	.	-	0	ID=CBEC_358930;Parent=CBEC_358915
I	QG2082_V1	exon	4648643	4648811	.	-	.	ID=CBEC_358919;Parent=CBEC_358915
I	QG2082_V1	intron	4648812	4648858	.	-	0	Parent=CBEC_358915;ID=CBEC_358915_intron
I	QG2082_V1	CDS	4648859	4649278	.	-	0	ID=CBEC_358931;Parent=CBEC_358915
I	QG2082_V1	exon	4648859	4649278	.	-	.	ID=CBEC_358920;Parent=CBEC_358915
I	QG2082_V1	intron	4649279	4649319	.	-	0	Parent=CBEC_358915;ID=CBEC_358915_intron
I	QG2082_V1	CDS	4649320	4649430	.	-	0	ID=CBEC_358932;Parent=CBEC_358915
I	QG2082_V1	exon	4649320	4649430	.	-	.	ID=CBEC_358921;Parent=CBEC_358915
I	QG2082_V1	intron	4649431	4649475	.	-	2	Parent=CBEC_358915;ID=CBEC_358915_intron
I	QG2082_V1	CDS	4649476	4649702	.	-	2	ID=CBEC_358933;Parent=CBEC_358915
I	QG2082_V1	exon	4649476	4649702	.	-	.	ID=CBEC_358922;Parent=CBEC_358915
I	QG2082_V1	intron	4649703	4649749	.	-	2	Parent=CBEC_358915;ID=CBEC_358915_intron
I	QG2082_V1	CDS	4649750	4649917	.	-	2	ID=CBEC_358934;Parent=CBEC_358915
I	QG2082_V1	exon	4649750	4649917	.	-	.	ID=CBEC_358923;Parent=CBEC_358915
I	QG2082_V1	intron	4649918	4649960	.	-	2	Parent=CBEC_358915;ID=CBEC_358915_intron
I	QG2082_V1	CDS	4649961	4650089	.	-	2	ID=CBEC_358935;Parent=CBEC_358915
I	QG2082_V1	exon	4649961	4650089	.	-	.	ID=CBEC_358924;Parent=CBEC_358915
I	QG2082_V1	intron	4650090	4650136	.	-	1	Parent=CBEC_358915;ID=CBEC_358915_intron
I	QG2082_V1	CDS	4650137	4650210	.	-	1	ID=CBEC_358936;Parent=CBEC_358915
I	QG2082_V1	exon	4650137	4650210	.	-	.	ID=CBEC_358925;Parent=CBEC_358915
I	QG2082_V1	intron	4650211	4650258	.	-	0	Parent=CBEC_358915;ID=CBEC_358915_intron
I	QG2082_V1	CDS	4650259	4650317	.	-	0	ID=CBEC_358937;Parent=CBEC_358915
I	QG2082_V1	exon	4650259	4650332	.	-	.	ID=CBEC_358926;Parent=CBEC_358915
I	QG2082_V1	five_prime_UTR	4650318	4650332	.	-	.	ID=CBEC_358938;Parent=CBEC_358915
I	QG2082_V1	repeat_region	4651479	4651504	.	.	.	X=CTTn_33XXXXSimple_repeat;ID=CTTn_33XXXXSimple_repeat;intact=TRUE
I	QG2082_V1	repeat_region	4651616	4651666	.	.	.	X=TCn_21XXXXSimple_repeat;ID=TCn_21XXXXSimple_repeat;intact=TRUE
I	QG2082_V1	CDS	4651748	4651855	.	+	0	ID=CBEC_358958;Parent=CBEC_358951
I	QG2082_V1	exon	4651748	4651855	.	+	.	ID=CBEC_358952;Parent=CBEC_358951
I	QG2082_V1	gene	4651748	4652991	.	+	.	ID=CBEC_358950;Name=EVM prediction I.934;celegans_gene_ids=WBGene00021835;celegans_gene_names=Y54E10A.17
I	QG2082_V1	mRNA	4651748	4652991	.	+	.	ID=CBEC_358951;Parent=CBEC_358950;Name=EVM prediction I.934;InterPro=IPR005018,IPR045266
I	QG2082_V1	intron	4651856	4652118	.	+	0	Parent=CBEC_358951;ID=CBEC_358951_intron
I	QG2082_V1	CDS	4652119	4652338	.	+	0	ID=CBEC_358959;Parent=CBEC_358951
I	QG2082_V1	exon	4652119	4652338	.	+	.	ID=CBEC_358953;Parent=CBEC_358951
I	QG2082_V1	intron	4652339	4652382	.	+	2	Parent=CBEC_358951;ID=CBEC_358951_intron
I	QG2082_V1	CDS	4652383	4652447	.	+	2	ID=CBEC_358960;Parent=CBEC_358951
I	QG2082_V1	exon	4652383	4652447	.	+	.	ID=CBEC_358954;Parent=CBEC_358951
I	QG2082_V1	intron	4652448	4652528	.	+	0	Parent=CBEC_358951;ID=CBEC_358951_intron
I	QG2082_V1	CDS	4652529	4652611	.	+	0	ID=CBEC_358961;Parent=CBEC_358951
I	QG2082_V1	exon	4652529	4652611	.	+	.	ID=CBEC_358955;Parent=CBEC_358951
I	QG2082_V1	intron	4652612	4652738	.	+	1	Parent=CBEC_358951;ID=CBEC_358951_intron
I	QG2082_V1	CDS	4652739	4652784	.	+	1	ID=CBEC_358962;Parent=CBEC_358951
I	QG2082_V1	exon	4652739	4652784	.	+	.	ID=CBEC_358956;Parent=CBEC_358951
I	QG2082_V1	intron	4652785	4652829	.	+	0	Parent=CBEC_358951;ID=CBEC_358951_intron
I	QG2082_V1	CDS	4652830	4652991	.	+	0	ID=CBEC_358963;Parent=CBEC_358951
I	QG2082_V1	exon	4652830	4652991	.	+	.	ID=CBEC_358957;Parent=CBEC_358951
I	QG2082_V1	repeat_region	4652991	4653023	.	.	.	X=ATCTTTn_1XXXXSimple_repeat;ID=ATCTTTn_1XXXXSimple_repeat;intact=TRUE
I	QG2082_V1	exon	4653004	4653163	.	-	.	ID=CBEC_358976;Parent=CBEC_358975
I	QG2082_V1	gene	4653004	4654752	.	-	.	ID=CBEC_358974;Name=EVM prediction I.935;celegans_gene_ids=WBGene00019461;celegans_gene_names=K07A3.3
I	QG2082_V1	mRNA	4653004	4654752	.	-	.	ID=CBEC_358975;Parent=CBEC_358974;Name=EVM prediction I.935;InterPro=IPR003593,IPR027417,IPR019489,IPR003959;Gene_Ontology=GO:0016887,GO:0005524
I	QG2082_V1	three_prime_UTR	4653004	4653012	.	-	.	ID=CBEC_358987;Parent=CBEC_358975
I	QG2082_V1	CDS	4653013	4653163	.	-	1	ID=CBEC_358981;Parent=CBEC_358975
I	QG2082_V1	intron	4653164	4653208	.	-	1	Parent=CBEC_358975;ID=CBEC_358975_intron
I	QG2082_V1	CDS	4653209	4653577	.	-	1	ID=CBEC_358982;Parent=CBEC_358975
I	QG2082_V1	exon	4653209	4653577	.	-	.	ID=CBEC_358977;Parent=CBEC_358975
I	QG2082_V1	intron	4653578	4653619	.	-	2	Parent=CBEC_358975;ID=CBEC_358975_intron
I	QG2082_V1	CDS	4653620	4653800	.	-	2	ID=CBEC_358983;Parent=CBEC_358975
I	QG2082_V1	exon	4653620	4653800	.	-	.	ID=CBEC_358978;Parent=CBEC_358975
I	QG2082_V1	intron	4653801	4653843	.	-	0	Parent=CBEC_358975;ID=CBEC_358975_intron
I	QG2082_V1	CDS	4653844	4654276	.	-	0	ID=CBEC_358984;Parent=CBEC_358975
I	QG2082_V1	exon	4653844	4654276	.	-	.	ID=CBEC_358979;Parent=CBEC_358975
I	QG2082_V1	intron	4654277	4654319	.	-	0	Parent=CBEC_358975;ID=CBEC_358975_intron
I	QG2082_V1	CDS	4654320	4654733	.	-	0	ID=CBEC_358985;Parent=CBEC_358975
I	QG2082_V1	exon	4654320	4654752	.	-	.	ID=CBEC_358980;Parent=CBEC_358975
I	QG2082_V1	five_prime_UTR	4654734	4654752	.	-	.	ID=CBEC_358986;Parent=CBEC_358975
I	QG2082_V1	repeat_region	4654748	4654786	.	.	.	X=A-rich_299XXXXA-rich;ID=A-rich_299XXXXA-rich;intact=TRUE
I	QG2082_V1	exon	4654825	4654888	.	+	.	ID=CBEC_359000;Parent=CBEC_358999
I	QG2082_V1	five_prime_UTR	4654825	4654888	.	+	.	ID=CBEC_359009;Parent=CBEC_358999
I	QG2082_V1	gene	4654825	4656638	.	+	.	ID=CBEC_358998;Name=EVM prediction I.936;celegans_gene_ids=WBGene00013388,WBGene00015931;celegans_gene_names=C17H12.5,Y62F5A.10
I	QG2082_V1	mRNA	4654825	4656638	.	+	.	ID=CBEC_358999;Parent=CBEC_358998;Name=EVM prediction I.936;InterPro=IPR000242,IPR029021,IPR000387,IPR003595;Gene_Ontology=GO:0004725,GO:0006470,GO:0016311
I	QG2082_V1	exon	4654982	4655107	.	+	.	ID=CBEC_359001;Parent=CBEC_358999
I	QG2082_V1	five_prime_UTR	4654982	4655093	.	+	.	ID=CBEC_359010;Parent=CBEC_358999
I	QG2082_V1	CDS	4655094	4655107	.	+	0	ID=CBEC_359005;Parent=CBEC_358999
I	QG2082_V1	intron	4655108	4655151	.	+	1	Parent=CBEC_358999;ID=CBEC_358999_intron
I	QG2082_V1	CDS	4655152	4655609	.	+	1	ID=CBEC_359006;Parent=CBEC_358999
I	QG2082_V1	exon	4655152	4655609	.	+	.	ID=CBEC_359002;Parent=CBEC_358999
I	QG2082_V1	repeat_region	4655472	4655509	.	.	.	X=CGCCTCn_1XXXXSimple_repeat;ID=CGCCTCn_1XXXXSimple_repeat;intact=TRUE
I	QG2082_V1	intron	4655610	4655655	.	+	2	Parent=CBEC_358999;ID=CBEC_358999_intron
I	QG2082_V1	CDS	4655656	4656437	.	+	2	ID=CBEC_359007;Parent=CBEC_358999
I	QG2082_V1	exon	4655656	4656437	.	+	.	ID=CBEC_359003;Parent=CBEC_358999
I	QG2082_V1	intron	4656438	4656481	.	+	0	Parent=CBEC_358999;ID=CBEC_358999_intron
I	QG2082_V1	CDS	4656482	4656580	.	+	0	ID=CBEC_359008;Parent=CBEC_358999
I	QG2082_V1	exon	4656482	4656638	.	+	.	ID=CBEC_359004;Parent=CBEC_358999
I	QG2082_V1	three_prime_UTR	4656581	4656638	.	+	.	ID=CBEC_359011;Parent=CBEC_358999
I	QG2082_V1	CDS	4658145	4658178	.	+	0	ID=CBEC_359034;Parent=CBEC_359023
I	QG2082_V1	exon	4658145	4658178	.	+	.	ID=CBEC_359024;Parent=CBEC_359023
I	QG2082_V1	gene	4658145	4662375	.	+	.	ID=CBEC_359022;Name=EVM prediction I.937;celegans_gene_ids=WBGene00004226;celegans_gene_names=ptr-12
I	QG2082_V1	mRNA	4658145	4662375	.	+	.	ID=CBEC_359023;Parent=CBEC_359022;Name=EVM prediction I.937;InterPro=IPR003392,IPR000731;Gene_Ontology=GO:0016020
I	QG2082_V1	intron	4658179	4658225	.	+	2	Parent=CBEC_359023;ID=CBEC_359023_intron
I	QG2082_V1	CDS	4658226	4658370	.	+	2	ID=CBEC_359035;Parent=CBEC_359023
I	QG2082_V1	exon	4658226	4658370	.	+	.	ID=CBEC_359025;Parent=CBEC_359023
I	QG2082_V1	intron	4658371	4658417	.	+	1	Parent=CBEC_359023;ID=CBEC_359023_intron
I	QG2082_V1	CDS	4658418	4658984	.	+	1	ID=CBEC_359036;Parent=CBEC_359023
I	QG2082_V1	exon	4658418	4658984	.	+	.	ID=CBEC_359026;Parent=CBEC_359023
I	QG2082_V1	intron	4658985	4659030	.	+	1	Parent=CBEC_359023;ID=CBEC_359023_intron
I	QG2082_V1	CDS	4659031	4659214	.	+	1	ID=CBEC_359037;Parent=CBEC_359023
I	QG2082_V1	exon	4659031	4659214	.	+	.	ID=CBEC_359027;Parent=CBEC_359023
I	QG2082_V1	intron	4659215	4659845	.	+	0	Parent=CBEC_359023;ID=CBEC_359023_intron
I	QG2082_V1	CDS	4659846	4660346	.	+	0	ID=CBEC_359038;Parent=CBEC_359023
I	QG2082_V1	exon	4659846	4660346	.	+	.	ID=CBEC_359028;Parent=CBEC_359023
I	QG2082_V1	intron	4660347	4660552	.	+	0	Parent=CBEC_359023;ID=CBEC_359023_intron
I	QG2082_V1	CDS	4660553	4660696	.	+	0	ID=CBEC_359039;Parent=CBEC_359023
I	QG2082_V1	exon	4660553	4660696	.	+	.	ID=CBEC_359029;Parent=CBEC_359023
I	QG2082_V1	intron	4660697	4660739	.	+	0	Parent=CBEC_359023;ID=CBEC_359023_intron
I	QG2082_V1	CDS	4660740	4660909	.	+	0	ID=CBEC_359040;Parent=CBEC_359023
I	QG2082_V1	exon	4660740	4660909	.	+	.	ID=CBEC_359030;Parent=CBEC_359023
I	QG2082_V1	intron	4660910	4660955	.	+	1	Parent=CBEC_359023;ID=CBEC_359023_intron
I	QG2082_V1	CDS	4660956	4661312	.	+	1	ID=CBEC_359041;Parent=CBEC_359023
I	QG2082_V1	exon	4660956	4661312	.	+	.	ID=CBEC_359031;Parent=CBEC_359023
I	QG2082_V1	intron	4661313	4661602	.	+	1	Parent=CBEC_359023;ID=CBEC_359023_intron
I	QG2082_V1	CDS	4661603	4662047	.	+	1	ID=CBEC_359042;Parent=CBEC_359023
I	QG2082_V1	exon	4661603	4662047	.	+	.	ID=CBEC_359032;Parent=CBEC_359023
I	QG2082_V1	intron	4662048	4662091	.	+	0	Parent=CBEC_359023;ID=CBEC_359023_intron
I	QG2082_V1	CDS	4662092	4662226	.	+	0	ID=CBEC_359043;Parent=CBEC_359023
I	QG2082_V1	exon	4662092	4662375	.	+	.	ID=CBEC_359033;Parent=CBEC_359023
I	QG2082_V1	three_prime_UTR	4662227	4662375	.	+	.	ID=CBEC_359044;Parent=CBEC_359023
I	QG2082_V1	repeat_region	4662451	4662476	.	.	.	X=TCn_22XXXXSimple_repeat;ID=TCn_22XXXXSimple_repeat;intact=TRUE
I	QG2082_V1	exon	4663522	4663710	.	+	.	ID=CBEC_359057;Parent=CBEC_359056
I	QG2082_V1	five_prime_UTR	4663522	4663528	.	+	.	ID=CBEC_359065;Parent=CBEC_359056
I	QG2082_V1	gene	4663522	4664972	.	+	.	ID=CBEC_359055;Name=EVM prediction I.938;celegans_gene_ids=WBGene00001404;celegans_gene_names=fbp-1
I	QG2082_V1	mRNA	4663522	4664972	.	+	.	ID=CBEC_359056;Parent=CBEC_359055;Name=EVM prediction I.938;InterPro=IPR028343,IPR000146,IPR020548,IPR044015,IPR033391;Gene_Ontology=GO:0042132,GO:0016791,GO:0005975,GO:0042578
I	QG2082_V1	CDS	4663529	4663710	.	+	0	ID=CBEC_359061;Parent=CBEC_359056
I	QG2082_V1	intron	4663711	4663759	.	+	1	Parent=CBEC_359056;ID=CBEC_359056_intron
I	QG2082_V1	CDS	4663760	4664156	.	+	1	ID=CBEC_359062;Parent=CBEC_359056
I	QG2082_V1	exon	4663760	4664156	.	+	.	ID=CBEC_359058;Parent=CBEC_359056
I	QG2082_V1	intron	4664157	4664200	.	+	0	Parent=CBEC_359056;ID=CBEC_359056_intron
I	QG2082_V1	CDS	4664201	4664563	.	+	0	ID=CBEC_359063;Parent=CBEC_359056
I	QG2082_V1	exon	4664201	4664563	.	+	.	ID=CBEC_359059;Parent=CBEC_359056
I	QG2082_V1	intron	4664564	4664752	.	+	0	Parent=CBEC_359056;ID=CBEC_359056_intron
I	QG2082_V1	CDS	4664753	4664836	.	+	0	ID=CBEC_359064;Parent=CBEC_359056
I	QG2082_V1	exon	4664753	4664972	.	+	.	ID=CBEC_359060;Parent=CBEC_359056
I	QG2082_V1	three_prime_UTR	4664837	4664972	.	+	.	ID=CBEC_359066;Parent=CBEC_359056
I	QG2082_V1	repeat_region	4665328	4665366	.	.	.	X=TTCn_14XXXXSimple_repeat;ID=TTCn_14XXXXSimple_repeat;intact=TRUE
I	QG2082_V1	CDS	4667295	4667460	.	+	0	ID=CBEC_359090;Parent=CBEC_359078
I	QG2082_V1	exon	4667295	4667460	.	+	.	ID=CBEC_359079;Parent=CBEC_359078
I	QG2082_V1	gene	4667295	4669723	.	+	.	ID=CBEC_359077;Name=EVM prediction I.939;celegans_gene_ids=WBGene00000006;celegans_gene_names=aat-5
I	QG2082_V1	mRNA	4667295	4669723	.	+	.	ID=CBEC_359078;Parent=CBEC_359077;Name=EVM prediction I.939;InterPro=IPR002293;Gene_Ontology=GO:0022857,GO:0055085,GO:0016020
I	QG2082_V1	intron	4667461	4667513	.	+	2	Parent=CBEC_359078;ID=CBEC_359078_intron
I	QG2082_V1	CDS	4667514	4667704	.	+	2	ID=CBEC_359091;Parent=CBEC_359078
I	QG2082_V1	exon	4667514	4667704	.	+	.	ID=CBEC_359080;Parent=CBEC_359078
I	QG2082_V1	intron	4667705	4667831	.	+	0	Parent=CBEC_359078;ID=CBEC_359078_intron
I	QG2082_V1	CDS	4667832	4667895	.	+	0	ID=CBEC_359092;Parent=CBEC_359078
I	QG2082_V1	exon	4667832	4667895	.	+	.	ID=CBEC_359081;Parent=CBEC_359078
I	QG2082_V1	intron	4667896	4667981	.	+	2	Parent=CBEC_359078;ID=CBEC_359078_intron
I	QG2082_V1	CDS	4667982	4668113	.	+	2	ID=CBEC_359093;Parent=CBEC_359078
I	QG2082_V1	exon	4667982	4668113	.	+	.	ID=CBEC_359082;Parent=CBEC_359078
I	QG2082_V1	intron	4668114	4668156	.	+	2	Parent=CBEC_359078;ID=CBEC_359078_intron
I	QG2082_V1	CDS	4668157	4668425	.	+	2	ID=CBEC_359094;Parent=CBEC_359078
I	QG2082_V1	exon	4668157	4668425	.	+	.	ID=CBEC_359083;Parent=CBEC_359078
I	QG2082_V1	intron	4668426	4668480	.	+	0	Parent=CBEC_359078;ID=CBEC_359078_intron
I	QG2082_V1	CDS	4668481	4668681	.	+	0	ID=CBEC_359095;Parent=CBEC_359078
I	QG2082_V1	exon	4668481	4668681	.	+	.	ID=CBEC_359084;Parent=CBEC_359078
I	QG2082_V1	intron	4668682	4668726	.	+	0	Parent=CBEC_359078;ID=CBEC_359078_intron
I	QG2082_V1	CDS	4668727	4668893	.	+	0	ID=CBEC_359096;Parent=CBEC_359078
I	QG2082_V1	exon	4668727	4668893	.	+	.	ID=CBEC_359085;Parent=CBEC_359078
I	QG2082_V1	intron	4668894	4668937	.	+	1	Parent=CBEC_359078;ID=CBEC_359078_intron
I	QG2082_V1	CDS	4668938	4669101	.	+	1	ID=CBEC_359097;Parent=CBEC_359078
I	QG2082_V1	exon	4668938	4669101	.	+	.	ID=CBEC_359086;Parent=CBEC_359078
I	QG2082_V1	intron	4669102	4669146	.	+	2	Parent=CBEC_359078;ID=CBEC_359078_intron
I	QG2082_V1	CDS	4669147	4669252	.	+	2	ID=CBEC_359098;Parent=CBEC_359078
I	QG2082_V1	exon	4669147	4669252	.	+	.	ID=CBEC_359087;Parent=CBEC_359078
I	QG2082_V1	intron	4669253	4669304	.	+	1	Parent=CBEC_359078;ID=CBEC_359078_intron
I	QG2082_V1	CDS	4669305	4669406	.	+	1	ID=CBEC_359099;Parent=CBEC_359078
I	QG2082_V1	exon	4669305	4669406	.	+	.	ID=CBEC_359088;Parent=CBEC_359078
I	QG2082_V1	intron	4669407	4669451	.	+	1	Parent=CBEC_359078;ID=CBEC_359078_intron
I	QG2082_V1	CDS	4669452	4669503	.	+	1	ID=CBEC_359100;Parent=CBEC_359078
I	QG2082_V1	exon	4669452	4669723	.	+	.	ID=CBEC_359089;Parent=CBEC_359078
I	QG2082_V1	three_prime_UTR	4669504	4669723	.	+	.	ID=CBEC_359101;Parent=CBEC_359078
I	QG2082_V1	CDS	4669891	4670003	.	-	2	ID=CBEC_359119;Parent=CBEC_359113
I	QG2082_V1	exon	4669891	4670003	.	-	.	ID=CBEC_359114;Parent=CBEC_359113
I	QG2082_V1	gene	4669891	4670743	.	-	.	ID=CBEC_359112;Name=EVM prediction I.940;celegans_gene_ids=WBGene00016948;celegans_gene_names=scrt-1
I	QG2082_V1	mRNA	4669891	4670743	.	-	.	ID=CBEC_359113;Parent=CBEC_359112;Name=EVM prediction I.940;InterPro=IPR036236,IPR013087
I	QG2082_V1	intron	4670004	4670053	.	-	2	Parent=CBEC_359113;ID=CBEC_359113_intron
I	QG2082_V1	CDS	4670054	4670140	.	-	2	ID=CBEC_359120;Parent=CBEC_359113
I	QG2082_V1	exon	4670054	4670140	.	-	.	ID=CBEC_359115;Parent=CBEC_359113
I	QG2082_V1	intron	4670141	4670188	.	-	0	Parent=CBEC_359113;ID=CBEC_359113_intron
I	QG2082_V1	CDS	4670189	4670261	.	-	0	ID=CBEC_359121;Parent=CBEC_359113
I	QG2082_V1	exon	4670189	4670261	.	-	.	ID=CBEC_359116;Parent=CBEC_359113
I	QG2082_V1	intron	4670262	4670305	.	-	0	Parent=CBEC_359113;ID=CBEC_359113_intron
I	QG2082_V1	CDS	4670306	4670515	.	-	0	ID=CBEC_359122;Parent=CBEC_359113
I	QG2082_V1	exon	4670306	4670515	.	-	.	ID=CBEC_359117;Parent=CBEC_359113
I	QG2082_V1	intron	4670516	4670659	.	-	0	Parent=CBEC_359113;ID=CBEC_359113_intron
I	QG2082_V1	CDS	4670660	4670743	.	-	0	ID=CBEC_359123;Parent=CBEC_359113
I	QG2082_V1	exon	4670660	4670743	.	-	.	ID=CBEC_359118;Parent=CBEC_359113
I	QG2082_V1	repeat_region	4673312	4673359	.	.	.	X=Cluster54_75XXXXDNA-CMC-Chapaev;ID=Cluster54_75XXXXDNA-CMC-Chapaev;intact=TRUE
I	QG2082_V1	repeat_region	4676748	4676766	.	.	.	X=CGTn_2XXXXSimple_repeat;ID=CGTn_2XXXXSimple_repeat;intact=TRUE
I	QG2082_V1	repeat_region	4679928	4679946	.	.	.	X=CTTn_34XXXXSimple_repeat;ID=CTTn_34XXXXSimple_repeat;intact=TRUE
I	QG2082_V1	CDS	4681053	4681148	.	+	2	ID=CBEC_359153;Parent=CBEC_359135
I	QG2082_V1	exon	4681053	4681148	.	+	.	ID=CBEC_359136;Parent=CBEC_359135
I	QG2082_V1	gene	4681053	4701776	.	+	.	ID=CBEC_359134;Name=EVM prediction I.941;celegans_gene_ids=WBGene00008570;celegans_gene_names=kcnl-2
I	QG2082_V1	mRNA	4681053	4701776	.	+	.	ID=CBEC_359135;Parent=CBEC_359134;Name=EVM prediction I.941;InterPro=IPR004178,IPR036122,IPR013099,IPR015449;Gene_Ontology=GO:0005516,GO:0015269,GO:0006813,GO:0016020,GO:0016286
I	QG2082_V1	intron	4681149	4683894	.	+	2	Parent=CBEC_359135;ID=CBEC_359135_intron
I	QG2082_V1	repeat_region	4681266	4681295	.	.	.	X=A-rich_300XXXXA-rich;ID=A-rich_300XXXXA-rich;intact=TRUE
I	QG2082_V1	repeat_region	4682270	4682324	.	.	.	X=Cluster146_9XXXXUnknown;ID=Cluster146_9XXXXUnknown;intact=TRUE
I	QG2082_V1	CDS	4683895	4683963	.	+	2	ID=CBEC_359154;Parent=CBEC_359135
I	QG2082_V1	exon	4683895	4683963	.	+	.	ID=CBEC_359137;Parent=CBEC_359135
I	QG2082_V1	intron	4683964	4686477	.	+	2	Parent=CBEC_359135;ID=CBEC_359135_intron
I	QG2082_V1	repeat_region	4684809	4684888	.	.	.	X=Cluster237_42XXXXUnknown;ID=Cluster237_42XXXXUnknown;intact=TRUE
I	QG2082_V1	CDS	4686478	4686563	.	+	2	ID=CBEC_359155;Parent=CBEC_359135
I	QG2082_V1	exon	4686478	4686563	.	+	.	ID=CBEC_359138;Parent=CBEC_359135
I	QG2082_V1	intron	4686564	4691687	.	+	0	Parent=CBEC_359135;ID=CBEC_359135_intron
I	QG2082_V1	CDS	4691688	4691793	.	+	0	ID=CBEC_359156;Parent=CBEC_359135
I	QG2082_V1	exon	4691688	4691793	.	+	.	ID=CBEC_359139;Parent=CBEC_359135
I	QG2082_V1	intron	4691794	4692104	.	+	2	Parent=CBEC_359135;ID=CBEC_359135_intron
I	QG2082_V1	CDS	4692105	4692187	.	+	2	ID=CBEC_359157;Parent=CBEC_359135
I	QG2082_V1	exon	4692105	4692187	.	+	.	ID=CBEC_359140;Parent=CBEC_359135
I	QG2082_V1	intron	4692188	4695001	.	+	0	Parent=CBEC_359135;ID=CBEC_359135_intron
I	QG2082_V1	repeat_region	4693497	4693518	.	.	.	X=TTTCn_1XXXXSimple_repeat;ID=TTTCn_1XXXXSimple_repeat;intact=TRUE
I	QG2082_V1	repeat_region	4694222	4694294	.	.	.	X=ATTCTGn_1XXXXSimple_repeat;ID=ATTCTGn_1XXXXSimple_repeat;intact=TRUE
I	QG2082_V1	CDS	4695002	4695079	.	+	0	ID=CBEC_359158;Parent=CBEC_359135
I	QG2082_V1	exon	4695002	4695079	.	+	.	ID=CBEC_359141;Parent=CBEC_359135
I	QG2082_V1	intron	4695080	4695179	.	+	0	Parent=CBEC_359135;ID=CBEC_359135_intron
I	QG2082_V1	CDS	4695180	4695442	.	+	0	ID=CBEC_359159;Parent=CBEC_359135
I	QG2082_V1	exon	4695180	4695442	.	+	.	ID=CBEC_359142;Parent=CBEC_359135
I	QG2082_V1	intron	4695443	4698832	.	+	1	Parent=CBEC_359135;ID=CBEC_359135_intron
I	QG2082_V1	repeat_region	4695481	4695501	.	.	.	X=CTTn_35XXXXSimple_repeat;ID=CTTn_35XXXXSimple_repeat;intact=TRUE
I	QG2082_V1	repeat_region	4698782	4698822	.	.	.	X=CTn_21XXXXSimple_repeat;ID=CTn_21XXXXSimple_repeat;intact=TRUE
I	QG2082_V1	CDS	4698833	4699557	.	+	1	ID=CBEC_359160;Parent=CBEC_359135
I	QG2082_V1	exon	4698833	4699557	.	+	.	ID=CBEC_359143;Parent=CBEC_359135
I	QG2082_V1	intron	4699558	4699619	.	+	2	Parent=CBEC_359135;ID=CBEC_359135_intron
I	QG2082_V1	CDS	4699620	4699743	.	+	2	ID=CBEC_359161;Parent=CBEC_359135
I	QG2082_V1	exon	4699620	4699743	.	+	.	ID=CBEC_359144;Parent=CBEC_359135
I	QG2082_V1	intron	4699744	4699789	.	+	1	Parent=CBEC_359135;ID=CBEC_359135_intron
I	QG2082_V1	CDS	4699790	4699878	.	+	1	ID=CBEC_359162;Parent=CBEC_359135
I	QG2082_V1	exon	4699790	4699878	.	+	.	ID=CBEC_359145;Parent=CBEC_359135
I	QG2082_V1	intron	4699879	4699930	.	+	2	Parent=CBEC_359135;ID=CBEC_359135_intron
I	QG2082_V1	CDS	4699931	4700076	.	+	2	ID=CBEC_359163;Parent=CBEC_359135
I	QG2082_V1	exon	4699931	4700076	.	+	.	ID=CBEC_359146;Parent=CBEC_359135
I	QG2082_V1	intron	4700077	4700123	.	+	0	Parent=CBEC_359135;ID=CBEC_359135_intron
I	QG2082_V1	CDS	4700124	4700362	.	+	0	ID=CBEC_359164;Parent=CBEC_359135
I	QG2082_V1	exon	4700124	4700362	.	+	.	ID=CBEC_359147;Parent=CBEC_359135
I	QG2082_V1	intron	4700363	4700406	.	+	1	Parent=CBEC_359135;ID=CBEC_359135_intron
I	QG2082_V1	CDS	4700407	4700833	.	+	1	ID=CBEC_359165;Parent=CBEC_359135
I	QG2082_V1	exon	4700407	4700833	.	+	.	ID=CBEC_359148;Parent=CBEC_359135
I	QG2082_V1	intron	4700834	4700876	.	+	0	Parent=CBEC_359135;ID=CBEC_359135_intron
I	QG2082_V1	CDS	4700877	4701004	.	+	0	ID=CBEC_359166;Parent=CBEC_359135
I	QG2082_V1	exon	4700877	4701004	.	+	.	ID=CBEC_359149;Parent=CBEC_359135
I	QG2082_V1	intron	4701005	4701047	.	+	1	Parent=CBEC_359135;ID=CBEC_359135_intron
I	QG2082_V1	CDS	4701048	4701117	.	+	1	ID=CBEC_359167;Parent=CBEC_359135
I	QG2082_V1	exon	4701048	4701117	.	+	.	ID=CBEC_359150;Parent=CBEC_359135
I	QG2082_V1	intron	4701118	4701162	.	+	0	Parent=CBEC_359135;ID=CBEC_359135_intron
I	QG2082_V1	CDS	4701163	4701298	.	+	0	ID=CBEC_359168;Parent=CBEC_359135
I	QG2082_V1	exon	4701163	4701298	.	+	.	ID=CBEC_359151;Parent=CBEC_359135
I	QG2082_V1	intron	4701299	4701666	.	+	2	Parent=CBEC_359135;ID=CBEC_359135_intron
I	QG2082_V1	CDS	4701667	4701776	.	+	2	ID=CBEC_359169;Parent=CBEC_359135
I	QG2082_V1	exon	4701667	4701776	.	+	.	ID=CBEC_359152;Parent=CBEC_359135
I	QG2082_V1	CDS	4702024	4702368	.	-	0	ID=CBEC_359185;Parent=CBEC_359181
I	QG2082_V1	exon	4702024	4702368	.	-	.	ID=CBEC_359182;Parent=CBEC_359181
I	QG2082_V1	gene	4702024	4702914	.	-	.	ID=CBEC_359180;Name=EVM prediction I.942;celegans_gene_ids=WBGene00011379;celegans_gene_names=T02E1.7
I	QG2082_V1	mRNA	4702024	4702914	.	-	.	ID=CBEC_359181;Parent=CBEC_359180;Name=EVM prediction I.942;InterPro=IPR002995;Gene_Ontology=GO:0016020
I	QG2082_V1	intron	4702369	4702411	.	-	0	Parent=CBEC_359181;ID=CBEC_359181_intron
I	QG2082_V1	CDS	4702412	4702822	.	-	0	ID=CBEC_359186;Parent=CBEC_359181
I	QG2082_V1	exon	4702412	4702822	.	-	.	ID=CBEC_359183;Parent=CBEC_359181
I	QG2082_V1	intron	4702823	4702866	.	-	0	Parent=CBEC_359181;ID=CBEC_359181_intron
I	QG2082_V1	CDS	4702867	4702914	.	-	0	ID=CBEC_359187;Parent=CBEC_359181
I	QG2082_V1	exon	4702867	4702914	.	-	.	ID=CBEC_359184;Parent=CBEC_359181
I	QG2082_V1	CDS	4703049	4703216	.	-	0	ID=CBEC_359205;Parent=CBEC_359199
I	QG2082_V1	exon	4703049	4703216	.	-	.	ID=CBEC_359200;Parent=CBEC_359199
I	QG2082_V1	gene	4703049	4704063	.	-	.	ID=CBEC_359198;Name=EVM prediction I.943;celegans_gene_ids=WBGene00011378;celegans_gene_names=T02E1.6
I	QG2082_V1	mRNA	4703049	4704063	.	-	.	ID=CBEC_359199;Parent=CBEC_359198;Name=EVM prediction I.943
I	QG2082_V1	intron	4703217	4703261	.	-	0	Parent=CBEC_359199;ID=CBEC_359199_intron
I	QG2082_V1	CDS	4703262	4703468	.	-	0	ID=CBEC_359206;Parent=CBEC_359199
I	QG2082_V1	exon	4703262	4703468	.	-	.	ID=CBEC_359201;Parent=CBEC_359199
I	QG2082_V1	intron	4703469	4703510	.	-	0	Parent=CBEC_359199;ID=CBEC_359199_intron
I	QG2082_V1	CDS	4703511	4703717	.	-	0	ID=CBEC_359207;Parent=CBEC_359199
I	QG2082_V1	exon	4703511	4703717	.	-	.	ID=CBEC_359202;Parent=CBEC_359199
I	QG2082_V1	intron	4703718	4703761	.	-	2	Parent=CBEC_359199;ID=CBEC_359199_intron
I	QG2082_V1	CDS	4703762	4704015	.	-	2	ID=CBEC_359208;Parent=CBEC_359199
I	QG2082_V1	exon	4703762	4704015	.	-	.	ID=CBEC_359203;Parent=CBEC_359199
I	QG2082_V1	repeat_region	4703950	4703982	.	.	.	X=TCGACCn_1XXXXSimple_repeat;ID=TCGACCn_1XXXXSimple_repeat;intact=TRUE
I	QG2082_V1	intron	4704016	4704059	.	-	0	Parent=CBEC_359199;ID=CBEC_359199_intron
I	QG2082_V1	CDS	4704060	4704063	.	-	0	ID=CBEC_359209;Parent=CBEC_359199
I	QG2082_V1	exon	4704060	4704063	.	-	.	ID=CBEC_359204;Parent=CBEC_359199
I	QG2082_V1	CDS	4704280	4704377	.	+	0	ID=CBEC_359225;Parent=CBEC_359221
I	QG2082_V1	exon	4704280	4704377	.	+	.	ID=CBEC_359222;Parent=CBEC_359221
I	QG2082_V1	gene	4704280	4705075	.	+	.	ID=CBEC_359220;Name=EVM prediction I.944;celegans_gene_ids=WBGene00016950;celegans_gene_names=C55C2.4
I	QG2082_V1	mRNA	4704280	4705075	.	+	.	ID=CBEC_359221;Parent=CBEC_359220;Name=EVM prediction I.944
I	QG2082_V1	intron	4704378	4704421	.	+	1	Parent=CBEC_359221;ID=CBEC_359221_intron
I	QG2082_V1	CDS	4704422	4704683	.	+	1	ID=CBEC_359226;Parent=CBEC_359221
I	QG2082_V1	exon	4704422	4704683	.	+	.	ID=CBEC_359223;Parent=CBEC_359221
I	QG2082_V1	intron	4704684	4704727	.	+	0	Parent=CBEC_359221;ID=CBEC_359221_intron
I	QG2082_V1	CDS	4704728	4705075	.	+	0	ID=CBEC_359227;Parent=CBEC_359221
I	QG2082_V1	exon	4704728	4705075	.	+	.	ID=CBEC_359224;Parent=CBEC_359221
I	QG2082_V1	repeat_region	4704953	4704993	.	.	.	X=GA-rich_137XXXXGA-rich;ID=GA-rich_137XXXXGA-rich;intact=TRUE
I	QG2082_V1	CDS	4705231	4705431	.	+	0	ID=CBEC_359244;Parent=CBEC_359239
I	QG2082_V1	exon	4705231	4705431	.	+	.	ID=CBEC_359240;Parent=CBEC_359239
I	QG2082_V1	gene	4705231	4705899	.	+	.	ID=CBEC_359238;Name=EVM prediction I.945
I	QG2082_V1	mRNA	4705231	4705899	.	+	.	ID=CBEC_359239;Parent=CBEC_359238;Name=EVM prediction I.945;InterPro=IPR002542
I	QG2082_V1	intron	4705432	4705477	.	+	0	Parent=CBEC_359239;ID=CBEC_359239_intron
I	QG2082_V1	CDS	4705478	4705603	.	+	0	ID=CBEC_359245;Parent=CBEC_359239
I	QG2082_V1	exon	4705478	4705603	.	+	.	ID=CBEC_359241;Parent=CBEC_359239
I	QG2082_V1	intron	4705604	4705648	.	+	0	Parent=CBEC_359239;ID=CBEC_359239_intron
I	QG2082_V1	CDS	4705649	4705708	.	+	0	ID=CBEC_359246;Parent=CBEC_359239
I	QG2082_V1	exon	4705649	4705708	.	+	.	ID=CBEC_359242;Parent=CBEC_359239
I	QG2082_V1	intron	4705709	4705749	.	+	0	Parent=CBEC_359239;ID=CBEC_359239_intron
I	QG2082_V1	CDS	4705750	4705899	.	+	0	ID=CBEC_359247;Parent=CBEC_359239
I	QG2082_V1	exon	4705750	4705899	.	+	.	ID=CBEC_359243;Parent=CBEC_359239
I	QG2082_V1	CDS	4706821	4706903	.	+	0	ID=CBEC_359266;Parent=CBEC_359259
I	QG2082_V1	exon	4706821	4706903	.	+	.	ID=CBEC_359260;Parent=CBEC_359259
I	QG2082_V1	gene	4706821	4707993	.	+	.	ID=CBEC_359258;Name=EVM prediction I.946
I	QG2082_V1	mRNA	4706821	4707993	.	+	.	ID=CBEC_359259;Parent=CBEC_359258;Name=EVM prediction I.946;InterPro=IPR001810;Gene_Ontology=GO:0005515
I	QG2082_V1	intron	4706904	4706945	.	+	1	Parent=CBEC_359259;ID=CBEC_359259_intron
I	QG2082_V1	CDS	4706946	4707143	.	+	1	ID=CBEC_359267;Parent=CBEC_359259
I	QG2082_V1	exon	4706946	4707143	.	+	.	ID=CBEC_359261;Parent=CBEC_359259
I	QG2082_V1	intron	4707144	4707185	.	+	1	Parent=CBEC_359259;ID=CBEC_359259_intron
I	QG2082_V1	CDS	4707186	4707318	.	+	1	ID=CBEC_359268;Parent=CBEC_359259
I	QG2082_V1	exon	4707186	4707318	.	+	.	ID=CBEC_359262;Parent=CBEC_359259
I	QG2082_V1	intron	4707319	4707366	.	+	0	Parent=CBEC_359259;ID=CBEC_359259_intron
I	QG2082_V1	CDS	4707367	4707684	.	+	0	ID=CBEC_359269;Parent=CBEC_359259
I	QG2082_V1	exon	4707367	4707684	.	+	.	ID=CBEC_359263;Parent=CBEC_359259
I	QG2082_V1	intron	4707685	4707727	.	+	0	Parent=CBEC_359259;ID=CBEC_359259_intron
I	QG2082_V1	CDS	4707728	4707822	.	+	0	ID=CBEC_359270;Parent=CBEC_359259
I	QG2082_V1	exon	4707728	4707822	.	+	.	ID=CBEC_359264;Parent=CBEC_359259
I	QG2082_V1	intron	4707823	4707863	.	+	1	Parent=CBEC_359259;ID=CBEC_359259_intron
I	QG2082_V1	CDS	4707864	4707993	.	+	1	ID=CBEC_359271;Parent=CBEC_359259
I	QG2082_V1	exon	4707864	4707993	.	+	.	ID=CBEC_359265;Parent=CBEC_359259
I	QG2082_V1	CDS	4708241	4708317	.	+	0	ID=CBEC_359289;Parent=CBEC_359283
I	QG2082_V1	exon	4708241	4708317	.	+	.	ID=CBEC_359284;Parent=CBEC_359283
I	QG2082_V1	gene	4708241	4712586	.	+	.	ID=CBEC_359282;Name=EVM prediction I.947
I	QG2082_V1	mRNA	4708241	4712586	.	+	.	ID=CBEC_359283;Parent=CBEC_359282;Name=EVM prediction I.947
I	QG2082_V1	intron	4708318	4711564	.	+	1	Parent=CBEC_359283;ID=CBEC_359283_intron
I	QG2082_V1	repeat_region	4708365	4709114	.	.	.	X=Cluster461_3XXXXUnknown;ID=Cluster461_3XXXXUnknown;intact=TRUE
I	QG2082_V1	repeat_region	4709304	4709458	.	.	.	X=Cluster1208_10XXXXUnknown;ID=Cluster1208_10XXXXUnknown;intact=TRUE
I	QG2082_V1	repeat_region	4709578	4709779	.	.	.	X=Cluster1208_11XXXXUnknown;ID=Cluster1208_11XXXXUnknown;intact=TRUE
I	QG2082_V1	repeat_region	4710180	4710289	.	.	.	X=Cluster619_6XXXXUnknown;ID=Cluster619_6XXXXUnknown;intact=TRUE
I	QG2082_V1	repeat_region	4710420	4710661	.	.	.	X=Cluster122_2XXXXUnknown;ID=Cluster122_2XXXXUnknown;intact=TRUE
I	QG2082_V1	repeat_region	4710795	4711077	.	.	.	X=Cluster619_7XXXXUnknown;ID=Cluster619_7XXXXUnknown;intact=TRUE
I	QG2082_V1	repeat_region	4711078	4711122	.	.	.	X=Cluster473_4XXXXUnknown;ID=Cluster473_4XXXXUnknown;intact=TRUE
I	QG2082_V1	repeat_region	4711123	4711275	.	.	.	X=Cluster473_4XXXXUnknown;ID=Cluster473_4XXXXUnknown;intact=TRUE
I	QG2082_V1	repeat_region	4711346	4711476	.	.	.	X=Cluster1368_4XXXXDNA-TcMar-Tc1;ID=Cluster1368_4XXXXDNA-TcMar-Tc1;intact=TRUE
I	QG2082_V1	CDS	4711565	4711658	.	+	1	ID=CBEC_359290;Parent=CBEC_359283
I	QG2082_V1	exon	4711565	4711658	.	+	.	ID=CBEC_359285;Parent=CBEC_359283
I	QG2082_V1	intron	4711659	4711699	.	+	0	Parent=CBEC_359283;ID=CBEC_359283_intron
I	QG2082_V1	CDS	4711700	4711773	.	+	0	ID=CBEC_359291;Parent=CBEC_359283
I	QG2082_V1	exon	4711700	4711773	.	+	.	ID=CBEC_359286;Parent=CBEC_359283
I	QG2082_V1	intron	4711774	4711817	.	+	1	Parent=CBEC_359283;ID=CBEC_359283_intron
I	QG2082_V1	CDS	4711818	4712295	.	+	1	ID=CBEC_359292;Parent=CBEC_359283
I	QG2082_V1	exon	4711818	4712295	.	+	.	ID=CBEC_359287;Parent=CBEC_359283
I	QG2082_V1	intron	4712296	4712340	.	+	0	Parent=CBEC_359283;ID=CBEC_359283_intron
I	QG2082_V1	CDS	4712341	4712586	.	+	0	ID=CBEC_359293;Parent=CBEC_359283
I	QG2082_V1	exon	4712341	4712586	.	+	.	ID=CBEC_359288;Parent=CBEC_359283
I	QG2082_V1	exon	4712552	4713199	.	-	.	ID=CBEC_359306;Parent=CBEC_359305
I	QG2082_V1	gene	4712552	4719435	.	-	.	ID=CBEC_359304;Name=EVM prediction I.948;celegans_gene_ids=WBGene00004318;celegans_gene_names=rbg-2
I	QG2082_V1	mRNA	4712552	4719435	.	-	.	ID=CBEC_359305;Parent=CBEC_359304;Name=EVM prediction I.948;InterPro=IPR026059,IPR032839,IPR029257;Gene_Ontology=GO:0043087
I	QG2082_V1	three_prime_UTR	4712552	4712809	.	-	.	ID=CBEC_359324;Parent=CBEC_359305
I	QG2082_V1	CDS	4712810	4713199	.	-	0	ID=CBEC_359315;Parent=CBEC_359305
I	QG2082_V1	intron	4713200	4713244	.	-	0	Parent=CBEC_359305;ID=CBEC_359305_intron
I	QG2082_V1	CDS	4713245	4713637	.	-	0	ID=CBEC_359316;Parent=CBEC_359305
I	QG2082_V1	exon	4713245	4713637	.	-	.	ID=CBEC_359307;Parent=CBEC_359305
I	QG2082_V1	intron	4713638	4713683	.	-	2	Parent=CBEC_359305;ID=CBEC_359305_intron
I	QG2082_V1	CDS	4713684	4714036	.	-	2	ID=CBEC_359317;Parent=CBEC_359305
I	QG2082_V1	exon	4713684	4714036	.	-	.	ID=CBEC_359308;Parent=CBEC_359305
I	QG2082_V1	intron	4714037	4716399	.	-	0	Parent=CBEC_359305;ID=CBEC_359305_intron
I	QG2082_V1	repeat_region	4714498	4714526	.	.	.	X=CTn_22XXXXSimple_repeat;ID=CTn_22XXXXSimple_repeat;intact=TRUE
I	QG2082_V1	repeat_region	4714563	4714617	.	.	.	X=TCn_23XXXXSimple_repeat;ID=TCn_23XXXXSimple_repeat;intact=TRUE
I	QG2082_V1	exon	4714778	4714925	.	+	.	ID=CBEC_359337;Parent=CBEC_359336
I	QG2082_V1	five_prime_UTR	4714778	4714834	.	+	.	ID=CBEC_359345;Parent=CBEC_359336
I	QG2082_V1	gene	4714778	4716385	.	+	.	ID=CBEC_359335;Name=** NO NAME ASSIGNED **;celegans_gene_ids=WBGene00011920;celegans_gene_names=T22C1.11
I	QG2082_V1	mRNA	4714778	4716385	.	+	.	ID=CBEC_359336;Parent=CBEC_359335;Name=** NO NAME ASSIGNED **
I	QG2082_V1	CDS	4714835	4714925	.	+	0	ID=CBEC_359341;Parent=CBEC_359336
I	QG2082_V1	intron	4714926	4714971	.	+	2	Parent=CBEC_359336;ID=CBEC_359336_intron
I	QG2082_V1	CDS	4714972	4715376	.	+	2	ID=CBEC_359342;Parent=CBEC_359336
I	QG2082_V1	exon	4714972	4715376	.	+	.	ID=CBEC_359338;Parent=CBEC_359336
I	QG2082_V1	intron	4715377	4715420	.	+	2	Parent=CBEC_359336;ID=CBEC_359336_intron
I	QG2082_V1	CDS	4715421	4716107	.	+	2	ID=CBEC_359343;Parent=CBEC_359336
I	QG2082_V1	exon	4715421	4716107	.	+	.	ID=CBEC_359339;Parent=CBEC_359336
I	QG2082_V1	repeat_region	4715447	4715484	.	.	.	X=GA-rich_138XXXXGA-rich;ID=GA-rich_138XXXXGA-rich;intact=TRUE
I	QG2082_V1	intron	4716108	4716152	.	+	2	Parent=CBEC_359336;ID=CBEC_359336_intron
I	QG2082_V1	CDS	4716153	4716235	.	+	2	ID=CBEC_359344;Parent=CBEC_359336
I	QG2082_V1	exon	4716153	4716385	.	+	.	ID=CBEC_359340;Parent=CBEC_359336
I	QG2082_V1	three_prime_UTR	4716236	4716385	.	+	.	ID=CBEC_359346;Parent=CBEC_359336
I	QG2082_V1	CDS	4716400	4716610	.	-	0	ID=CBEC_359318;Parent=CBEC_359305
I	QG2082_V1	exon	4716400	4716610	.	-	.	ID=CBEC_359309;Parent=CBEC_359305
I	QG2082_V1	intron	4716611	4716655	.	-	1	Parent=CBEC_359305;ID=CBEC_359305_intron
I	QG2082_V1	CDS	4716656	4717259	.	-	1	ID=CBEC_359319;Parent=CBEC_359305
I	QG2082_V1	exon	4716656	4717259	.	-	.	ID=CBEC_359310;Parent=CBEC_359305
I	QG2082_V1	repeat_region	4716825	4716938	.	.	.	X=TTCn_15XXXXSimple_repeat;ID=TTCn_15XXXXSimple_repeat;intact=TRUE
I	QG2082_V1	intron	4717260	4717304	.	-	0	Parent=CBEC_359305;ID=CBEC_359305_intron
I	QG2082_V1	CDS	4717305	4718092	.	-	0	ID=CBEC_359320;Parent=CBEC_359305
I	QG2082_V1	exon	4717305	4718092	.	-	.	ID=CBEC_359311;Parent=CBEC_359305
I	QG2082_V1	intron	4718093	4718140	.	-	2	Parent=CBEC_359305;ID=CBEC_359305_intron
I	QG2082_V1	CDS	4718141	4718985	.	-	2	ID=CBEC_359321;Parent=CBEC_359305
I	QG2082_V1	exon	4718141	4718985	.	-	.	ID=CBEC_359312;Parent=CBEC_359305
I	QG2082_V1	intron	4718986	4719035	.	-	0	Parent=CBEC_359305;ID=CBEC_359305_intron
I	QG2082_V1	CDS	4719036	4719180	.	-	0	ID=CBEC_359322;Parent=CBEC_359305
I	QG2082_V1	exon	4719036	4719180	.	-	.	ID=CBEC_359313;Parent=CBEC_359305
I	QG2082_V1	intron	4719181	4719222	.	-	0	Parent=CBEC_359305;ID=CBEC_359305_intron
I	QG2082_V1	CDS	4719223	4719435	.	-	0	ID=CBEC_359323;Parent=CBEC_359305
I	QG2082_V1	exon	4719223	4719435	.	-	.	ID=CBEC_359314;Parent=CBEC_359305
I	QG2082_V1	repeat_region	4721003	4721038	.	.	.	X=CCCTTGn_1XXXXSimple_repeat;ID=CCCTTGn_1XXXXSimple_repeat;intact=TRUE
I	QG2082_V1	CDS	4721314	4721510	.	+	0	ID=CBEC_359368;Parent=CBEC_359358
I	QG2082_V1	exon	4721314	4721510	.	+	.	ID=CBEC_359359;Parent=CBEC_359358
I	QG2082_V1	gene	4721314	4724917	.	+	.	ID=CBEC_359357;Name=EVM prediction I.949;celegans_gene_ids=WBGene00008314;celegans_gene_names=C54G4.4
I	QG2082_V1	mRNA	4721314	4724917	.	+	.	ID=CBEC_359358;Parent=CBEC_359357;Name=EVM prediction I.949;InterPro=IPR000436,IPR035976,IPR008979,IPR001304,IPR016187,IPR016186
I	QG2082_V1	repeat_region	4721389	4721409	.	.	.	X=TCCn_7XXXXSimple_repeat;ID=TCCn_7XXXXSimple_repeat;intact=TRUE
I	QG2082_V1	intron	4721511	4722170	.	+	1	Parent=CBEC_359358;ID=CBEC_359358_intron
I	QG2082_V1	CDS	4722171	4722477	.	+	1	ID=CBEC_359369;Parent=CBEC_359358
I	QG2082_V1	exon	4722171	4722477	.	+	.	ID=CBEC_359360;Parent=CBEC_359358
I	QG2082_V1	intron	4722478	4722528	.	+	0	Parent=CBEC_359358;ID=CBEC_359358_intron
I	QG2082_V1	CDS	4722529	4722670	.	+	0	ID=CBEC_359370;Parent=CBEC_359358
I	QG2082_V1	exon	4722529	4722670	.	+	.	ID=CBEC_359361;Parent=CBEC_359358
I	QG2082_V1	intron	4722671	4723107	.	+	2	Parent=CBEC_359358;ID=CBEC_359358_intron
I	QG2082_V1	CDS	4723108	4723231	.	+	2	ID=CBEC_359371;Parent=CBEC_359358
I	QG2082_V1	exon	4723108	4723231	.	+	.	ID=CBEC_359362;Parent=CBEC_359358
I	QG2082_V1	intron	4723232	4723272	.	+	1	Parent=CBEC_359358;ID=CBEC_359358_intron
I	QG2082_V1	CDS	4723273	4723739	.	+	1	ID=CBEC_359372;Parent=CBEC_359358
I	QG2082_V1	exon	4723273	4723739	.	+	.	ID=CBEC_359363;Parent=CBEC_359358
I	QG2082_V1	intron	4723740	4723786	.	+	2	Parent=CBEC_359358;ID=CBEC_359358_intron
I	QG2082_V1	CDS	4723787	4723866	.	+	2	ID=CBEC_359373;Parent=CBEC_359358
I	QG2082_V1	exon	4723787	4723866	.	+	.	ID=CBEC_359364;Parent=CBEC_359358
I	QG2082_V1	intron	4723867	4723915	.	+	0	Parent=CBEC_359358;ID=CBEC_359358_intron
I	QG2082_V1	CDS	4723916	4724210	.	+	0	ID=CBEC_359374;Parent=CBEC_359358
I	QG2082_V1	exon	4723916	4724210	.	+	.	ID=CBEC_359365;Parent=CBEC_359358
I	QG2082_V1	intron	4724211	4724262	.	+	2	Parent=CBEC_359358;ID=CBEC_359358_intron
I	QG2082_V1	CDS	4724263	4724748	.	+	2	ID=CBEC_359375;Parent=CBEC_359358
I	QG2082_V1	exon	4724263	4724748	.	+	.	ID=CBEC_359366;Parent=CBEC_359358
I	QG2082_V1	intron	4724749	4724795	.	+	2	Parent=CBEC_359358;ID=CBEC_359358_intron
I	QG2082_V1	CDS	4724796	4724917	.	+	2	ID=CBEC_359376;Parent=CBEC_359358
I	QG2082_V1	exon	4724796	4724917	.	+	.	ID=CBEC_359367;Parent=CBEC_359358
I	QG2082_V1	CDS	4725111	4725206	.	-	0	ID=CBEC_359393;Parent=CBEC_359388
I	QG2082_V1	exon	4725111	4725206	.	-	.	ID=CBEC_359389;Parent=CBEC_359388
I	QG2082_V1	gene	4725111	4725634	.	-	.	ID=CBEC_359387;Name=EVM prediction I.950;celegans_gene_ids=WBGene00008315;celegans_gene_names=C54G4.5
I	QG2082_V1	mRNA	4725111	4725634	.	-	.	ID=CBEC_359388;Parent=CBEC_359387;Name=EVM prediction I.950
I	QG2082_V1	intron	4725207	4725251	.	-	1	Parent=CBEC_359388;ID=CBEC_359388_intron
I	QG2082_V1	CDS	4725252	4725339	.	-	1	ID=CBEC_359394;Parent=CBEC_359388
I	QG2082_V1	exon	4725252	4725339	.	-	.	ID=CBEC_359390;Parent=CBEC_359388
I	QG2082_V1	intron	4725340	4725404	.	-	1	Parent=CBEC_359388;ID=CBEC_359388_intron
I	QG2082_V1	CDS	4725405	4725491	.	-	1	ID=CBEC_359395;Parent=CBEC_359388
I	QG2082_V1	exon	4725405	4725491	.	-	.	ID=CBEC_359391;Parent=CBEC_359388
I	QG2082_V1	intron	4725492	4725536	.	-	0	Parent=CBEC_359388;ID=CBEC_359388_intron
I	QG2082_V1	CDS	4725537	4725634	.	-	0	ID=CBEC_359396;Parent=CBEC_359388
I	QG2082_V1	exon	4725537	4725634	.	-	.	ID=CBEC_359392;Parent=CBEC_359388
I	QG2082_V1	CDS	4727270	4727467	.	-	0	ID=CBEC_359421;Parent=CBEC_359408
I	QG2082_V1	exon	4727270	4727467	.	-	.	ID=CBEC_359409;Parent=CBEC_359408
I	QG2082_V1	gene	4727270	4733581	.	-	.	ID=CBEC_359407;Name=EVM prediction I.951;celegans_gene_ids=WBGene00010367;celegans_gene_names=H05L14.2
I	QG2082_V1	mRNA	4727270	4733581	.	-	.	ID=CBEC_359408;Parent=CBEC_359407;Name=EVM prediction I.951;InterPro=IPR013083,IPR001841
I	QG2082_V1	intron	4727468	4727516	.	-	1	Parent=CBEC_359408;ID=CBEC_359408_intron
I	QG2082_V1	CDS	4727517	4728222	.	-	1	ID=CBEC_359422;Parent=CBEC_359408
I	QG2082_V1	exon	4727517	4728222	.	-	.	ID=CBEC_359410;Parent=CBEC_359408
I	QG2082_V1	intron	4728223	4728275	.	-	1	Parent=CBEC_359408;ID=CBEC_359408_intron
I	QG2082_V1	CDS	4728276	4728674	.	-	1	ID=CBEC_359423;Parent=CBEC_359408
I	QG2082_V1	exon	4728276	4728674	.	-	.	ID=CBEC_359411;Parent=CBEC_359408
I	QG2082_V1	intron	4728675	4728716	.	-	0	Parent=CBEC_359408;ID=CBEC_359408_intron
I	QG2082_V1	CDS	4728717	4729099	.	-	0	ID=CBEC_359424;Parent=CBEC_359408
I	QG2082_V1	exon	4728717	4729099	.	-	.	ID=CBEC_359412;Parent=CBEC_359408
I	QG2082_V1	intron	4729100	4729143	.	-	1	Parent=CBEC_359408;ID=CBEC_359408_intron
I	QG2082_V1	CDS	4729144	4729585	.	-	1	ID=CBEC_359425;Parent=CBEC_359408
I	QG2082_V1	exon	4729144	4729585	.	-	.	ID=CBEC_359413;Parent=CBEC_359408
I	QG2082_V1	intron	4729586	4729628	.	-	1	Parent=CBEC_359408;ID=CBEC_359408_intron
I	QG2082_V1	CDS	4729629	4729937	.	-	1	ID=CBEC_359426;Parent=CBEC_359408
I	QG2082_V1	exon	4729629	4729937	.	-	.	ID=CBEC_359414;Parent=CBEC_359408
I	QG2082_V1	intron	4729938	4729984	.	-	0	Parent=CBEC_359408;ID=CBEC_359408_intron
I	QG2082_V1	CDS	4729985	4731846	.	-	0	ID=CBEC_359427;Parent=CBEC_359408
I	QG2082_V1	exon	4729985	4731846	.	-	.	ID=CBEC_359415;Parent=CBEC_359408
I	QG2082_V1	repeat_region	4730435	4730494	.	.	.	X=TCTTCTTTn_1XXXXSimple_repeat;ID=TCTTCTTTn_1XXXXSimple_repeat;intact=TRUE
I	QG2082_V1	intron	4731847	4731891	.	-	1	Parent=CBEC_359408;ID=CBEC_359408_intron
I	QG2082_V1	CDS	4731892	4732036	.	-	1	ID=CBEC_359428;Parent=CBEC_359408
I	QG2082_V1	exon	4731892	4732036	.	-	.	ID=CBEC_359416;Parent=CBEC_359408
I	QG2082_V1	intron	4732037	4732424	.	-	1	Parent=CBEC_359408;ID=CBEC_359408_intron
I	QG2082_V1	repeat_region	4732041	4732079	.	.	.	X=A-rich_301XXXXA-rich;ID=A-rich_301XXXXA-rich;intact=TRUE
I	QG2082_V1	CDS	4732425	4732532	.	-	1	ID=CBEC_359429;Parent=CBEC_359408
I	QG2082_V1	exon	4732425	4732532	.	-	.	ID=CBEC_359417;Parent=CBEC_359408
I	QG2082_V1	intron	4732533	4733224	.	-	1	Parent=CBEC_359408;ID=CBEC_359408_intron
I	QG2082_V1	CDS	4733225	4733314	.	-	1	ID=CBEC_359430;Parent=CBEC_359408
I	QG2082_V1	exon	4733225	4733314	.	-	.	ID=CBEC_359418;Parent=CBEC_359408
I	QG2082_V1	intron	4733315	4733372	.	-	2	Parent=CBEC_359408;ID=CBEC_359408_intron
I	QG2082_V1	CDS	4733373	4733508	.	-	2	ID=CBEC_359431;Parent=CBEC_359408
I	QG2082_V1	exon	4733373	4733508	.	-	.	ID=CBEC_359419;Parent=CBEC_359408
I	QG2082_V1	intron	4733509	4733562	.	-	0	Parent=CBEC_359408;ID=CBEC_359408_intron
I	QG2082_V1	CDS	4733563	4733581	.	-	0	ID=CBEC_359432;Parent=CBEC_359408
I	QG2082_V1	exon	4733563	4733581	.	-	.	ID=CBEC_359420;Parent=CBEC_359408
I	QG2082_V1	exon	4733897	4733964	.	+	.	ID=CBEC_359445;Parent=CBEC_359444
I	QG2082_V1	five_prime_UTR	4733897	4733964	.	+	.	ID=CBEC_359470;Parent=CBEC_359444
I	QG2082_V1	gene	4733897	4737696	.	+	.	ID=CBEC_359443;Name=EVM prediction I.952;celegans_gene_ids=WBGene00011061,WBGene00022877;celegans_gene_names=wago-1,wago-5
I	QG2082_V1	mRNA	4733897	4737696	.	+	.	ID=CBEC_359444;Parent=CBEC_359443;Name=EVM prediction I.952;InterPro=IPR036085,IPR003100,IPR003165,IPR036397,IPR012337;Gene_Ontology=GO:0005515,GO:0003723,GO:0003676
I	QG2082_V1	exon	4734088	4734307	.	+	.	ID=CBEC_359446;Parent=CBEC_359444
I	QG2082_V1	five_prime_UTR	4734088	4734112	.	+	.	ID=CBEC_359471;Parent=CBEC_359444
I	QG2082_V1	CDS	4734113	4734307	.	+	0	ID=CBEC_359458;Parent=CBEC_359444
I	QG2082_V1	intron	4734308	4734351	.	+	0	Parent=CBEC_359444;ID=CBEC_359444_intron
I	QG2082_V1	CDS	4734352	4734932	.	+	0	ID=CBEC_359459;Parent=CBEC_359444
I	QG2082_V1	exon	4734352	4734932	.	+	.	ID=CBEC_359447;Parent=CBEC_359444
I	QG2082_V1	intron	4734933	4734978	.	+	1	Parent=CBEC_359444;ID=CBEC_359444_intron
I	QG2082_V1	CDS	4734979	4735166	.	+	1	ID=CBEC_359460;Parent=CBEC_359444
I	QG2082_V1	exon	4734979	4735166	.	+	.	ID=CBEC_359448;Parent=CBEC_359444
I	QG2082_V1	intron	4735167	4735209	.	+	2	Parent=CBEC_359444;ID=CBEC_359444_intron
I	QG2082_V1	CDS	4735210	4735489	.	+	2	ID=CBEC_359461;Parent=CBEC_359444
I	QG2082_V1	exon	4735210	4735489	.	+	.	ID=CBEC_359449;Parent=CBEC_359444
I	QG2082_V1	intron	4735490	4735532	.	+	1	Parent=CBEC_359444;ID=CBEC_359444_intron
I	QG2082_V1	CDS	4735533	4735797	.	+	1	ID=CBEC_359462;Parent=CBEC_359444
I	QG2082_V1	exon	4735533	4735797	.	+	.	ID=CBEC_359450;Parent=CBEC_359444
I	QG2082_V1	intron	4735798	4735842	.	+	0	Parent=CBEC_359444;ID=CBEC_359444_intron
I	QG2082_V1	CDS	4735843	4736021	.	+	0	ID=CBEC_359463;Parent=CBEC_359444
I	QG2082_V1	exon	4735843	4736021	.	+	.	ID=CBEC_359451;Parent=CBEC_359444
I	QG2082_V1	intron	4736022	4736063	.	+	1	Parent=CBEC_359444;ID=CBEC_359444_intron
I	QG2082_V1	CDS	4736064	4736239	.	+	1	ID=CBEC_359464;Parent=CBEC_359444
I	QG2082_V1	exon	4736064	4736239	.	+	.	ID=CBEC_359452;Parent=CBEC_359444
I	QG2082_V1	intron	4736240	4736285	.	+	2	Parent=CBEC_359444;ID=CBEC_359444_intron
I	QG2082_V1	CDS	4736286	4736454	.	+	2	ID=CBEC_359465;Parent=CBEC_359444
I	QG2082_V1	exon	4736286	4736454	.	+	.	ID=CBEC_359453;Parent=CBEC_359444
I	QG2082_V1	intron	4736455	4736495	.	+	1	Parent=CBEC_359444;ID=CBEC_359444_intron
I	QG2082_V1	CDS	4736496	4736670	.	+	1	ID=CBEC_359466;Parent=CBEC_359444
I	QG2082_V1	exon	4736496	4736670	.	+	.	ID=CBEC_359454;Parent=CBEC_359444
I	QG2082_V1	intron	4736671	4736713	.	+	0	Parent=CBEC_359444;ID=CBEC_359444_intron
I	QG2082_V1	CDS	4736714	4737067	.	+	0	ID=CBEC_359467;Parent=CBEC_359444
I	QG2082_V1	exon	4736714	4737067	.	+	.	ID=CBEC_359455;Parent=CBEC_359444
I	QG2082_V1	intron	4737068	4737110	.	+	0	Parent=CBEC_359444;ID=CBEC_359444_intron
I	QG2082_V1	CDS	4737111	4737301	.	+	0	ID=CBEC_359468;Parent=CBEC_359444
I	QG2082_V1	exon	4737111	4737301	.	+	.	ID=CBEC_359456;Parent=CBEC_359444
I	QG2082_V1	intron	4737302	4737348	.	+	1	Parent=CBEC_359444;ID=CBEC_359444_intron
I	QG2082_V1	CDS	4737349	4737463	.	+	1	ID=CBEC_359469;Parent=CBEC_359444
I	QG2082_V1	exon	4737349	4737696	.	+	.	ID=CBEC_359457;Parent=CBEC_359444
I	QG2082_V1	three_prime_UTR	4737464	4737696	.	+	.	ID=CBEC_359472;Parent=CBEC_359444
I	QG2082_V1	exon	4737819	4738132	.	-	.	ID=CBEC_359485;Parent=CBEC_359484
I	QG2082_V1	gene	4737819	4740083	.	-	.	ID=CBEC_359483;Name=EVM prediction I.953;celegans_gene_ids=WBGene00271605;celegans_gene_names=H05L14.3
I	QG2082_V1	mRNA	4737819	4740083	.	-	.	ID=CBEC_359484;Parent=CBEC_359483;Name=EVM prediction I.953
I	QG2082_V1	three_prime_UTR	4737819	4738098	.	-	.	ID=CBEC_359498;Parent=CBEC_359484
I	QG2082_V1	CDS	4738099	4738132	.	-	1	ID=CBEC_359491;Parent=CBEC_359484
I	QG2082_V1	intron	4738133	4738179	.	-	0	Parent=CBEC_359484;ID=CBEC_359484_intron
I	QG2082_V1	CDS	4738180	4738298	.	-	0	ID=CBEC_359492;Parent=CBEC_359484
I	QG2082_V1	exon	4738180	4738298	.	-	.	ID=CBEC_359486;Parent=CBEC_359484
I	QG2082_V1	intron	4738299	4738346	.	-	0	Parent=CBEC_359484;ID=CBEC_359484_intron
I	QG2082_V1	CDS	4738347	4739168	.	-	0	ID=CBEC_359493;Parent=CBEC_359484
I	QG2082_V1	exon	4738347	4739168	.	-	.	ID=CBEC_359487;Parent=CBEC_359484
I	QG2082_V1	intron	4739169	4739215	.	-	2	Parent=CBEC_359484;ID=CBEC_359484_intron
I	QG2082_V1	CDS	4739216	4739739	.	-	2	ID=CBEC_359494;Parent=CBEC_359484
I	QG2082_V1	exon	4739216	4739739	.	-	.	ID=CBEC_359488;Parent=CBEC_359484
I	QG2082_V1	intron	4739740	4739788	.	-	0	Parent=CBEC_359484;ID=CBEC_359484_intron
I	QG2082_V1	CDS	4739789	4739894	.	-	0	ID=CBEC_359495;Parent=CBEC_359484
I	QG2082_V1	exon	4739789	4739894	.	-	.	ID=CBEC_359489;Parent=CBEC_359484
I	QG2082_V1	intron	4739895	4739942	.	-	0	Parent=CBEC_359484;ID=CBEC_359484_intron
I	QG2082_V1	CDS	4739943	4740044	.	-	0	ID=CBEC_359496;Parent=CBEC_359484
I	QG2082_V1	exon	4739943	4740083	.	-	.	ID=CBEC_359490;Parent=CBEC_359484
I	QG2082_V1	five_prime_UTR	4740045	4740083	.	-	.	ID=CBEC_359497;Parent=CBEC_359484
I	QG2082_V1	CDS	4740665	4740784	.	-	0	ID=CBEC_359528;Parent=CBEC_359510
I	QG2082_V1	exon	4740665	4740784	.	-	.	ID=CBEC_359511;Parent=CBEC_359510
I	QG2082_V1	gene	4740665	4744373	.	-	.	ID=CBEC_359509;Name=EVM prediction I.954
I	QG2082_V1	mRNA	4740665	4744373	.	-	.	ID=CBEC_359510;Parent=CBEC_359509;Name=EVM prediction I.954
I	QG2082_V1	intron	4740785	4740830	.	-	1	Parent=CBEC_359510;ID=CBEC_359510_intron
I	QG2082_V1	CDS	4740831	4741554	.	-	1	ID=CBEC_359529;Parent=CBEC_359510
I	QG2082_V1	exon	4740831	4741554	.	-	.	ID=CBEC_359512;Parent=CBEC_359510
I	QG2082_V1	intron	4741555	4741599	.	-	1	Parent=CBEC_359510;ID=CBEC_359510_intron
I	QG2082_V1	CDS	4741600	4741794	.	-	1	ID=CBEC_359530;Parent=CBEC_359510
I	QG2082_V1	exon	4741600	4741794	.	-	.	ID=CBEC_359513;Parent=CBEC_359510
I	QG2082_V1	intron	4741795	4741838	.	-	1	Parent=CBEC_359510;ID=CBEC_359510_intron
I	QG2082_V1	CDS	4741839	4742030	.	-	1	ID=CBEC_359531;Parent=CBEC_359510
I	QG2082_V1	exon	4741839	4742030	.	-	.	ID=CBEC_359514;Parent=CBEC_359510
I	QG2082_V1	intron	4742031	4742072	.	-	1	Parent=CBEC_359510;ID=CBEC_359510_intron
I	QG2082_V1	CDS	4742073	4742192	.	-	1	ID=CBEC_359532;Parent=CBEC_359510
I	QG2082_V1	exon	4742073	4742192	.	-	.	ID=CBEC_359515;Parent=CBEC_359510
I	QG2082_V1	intron	4742193	4742235	.	-	1	Parent=CBEC_359510;ID=CBEC_359510_intron
I	QG2082_V1	CDS	4742236	4742397	.	-	1	ID=CBEC_359533;Parent=CBEC_359510
I	QG2082_V1	exon	4742236	4742397	.	-	.	ID=CBEC_359516;Parent=CBEC_359510
I	QG2082_V1	repeat_region	4742333	4742354	.	.	.	X=TTTCn_2XXXXSimple_repeat;ID=TTTCn_2XXXXSimple_repeat;intact=TRUE
I	QG2082_V1	intron	4742398	4742438	.	-	1	Parent=CBEC_359510;ID=CBEC_359510_intron
I	QG2082_V1	CDS	4742439	4742516	.	-	1	ID=CBEC_359534;Parent=CBEC_359510
I	QG2082_V1	exon	4742439	4742516	.	-	.	ID=CBEC_359517;Parent=CBEC_359510
I	QG2082_V1	intron	4742517	4742560	.	-	0	Parent=CBEC_359510;ID=CBEC_359510_intron
I	QG2082_V1	CDS	4742561	4742712	.	-	0	ID=CBEC_359535;Parent=CBEC_359510
I	QG2082_V1	exon	4742561	4742712	.	-	.	ID=CBEC_359518;Parent=CBEC_359510
I	QG2082_V1	intron	4742713	4742756	.	-	0	Parent=CBEC_359510;ID=CBEC_359510_intron
I	QG2082_V1	CDS	4742757	4742915	.	-	0	ID=CBEC_359536;Parent=CBEC_359510
I	QG2082_V1	exon	4742757	4742915	.	-	.	ID=CBEC_359519;Parent=CBEC_359510
I	QG2082_V1	intron	4742916	4742955	.	-	0	Parent=CBEC_359510;ID=CBEC_359510_intron
I	QG2082_V1	CDS	4742956	4743243	.	-	0	ID=CBEC_359537;Parent=CBEC_359510
I	QG2082_V1	exon	4742956	4743243	.	-	.	ID=CBEC_359520;Parent=CBEC_359510
I	QG2082_V1	intron	4743244	4743286	.	-	0	Parent=CBEC_359510;ID=CBEC_359510_intron
I	QG2082_V1	CDS	4743287	4743526	.	-	0	ID=CBEC_359538;Parent=CBEC_359510
I	QG2082_V1	exon	4743287	4743526	.	-	.	ID=CBEC_359521;Parent=CBEC_359510
I	QG2082_V1	intron	4743527	4743573	.	-	0	Parent=CBEC_359510;ID=CBEC_359510_intron
I	QG2082_V1	CDS	4743574	4743675	.	-	0	ID=CBEC_359539;Parent=CBEC_359510
I	QG2082_V1	exon	4743574	4743675	.	-	.	ID=CBEC_359522;Parent=CBEC_359510
I	QG2082_V1	intron	4743676	4743741	.	-	0	Parent=CBEC_359510;ID=CBEC_359510_intron
I	QG2082_V1	CDS	4743742	4743756	.	-	0	ID=CBEC_359540;Parent=CBEC_359510
I	QG2082_V1	exon	4743742	4743756	.	-	.	ID=CBEC_359523;Parent=CBEC_359510
I	QG2082_V1	intron	4743757	4743802	.	-	0	Parent=CBEC_359510;ID=CBEC_359510_intron
I	QG2082_V1	CDS	4743803	4744027	.	-	0	ID=CBEC_359541;Parent=CBEC_359510
I	QG2082_V1	exon	4743803	4744027	.	-	.	ID=CBEC_359524;Parent=CBEC_359510
I	QG2082_V1	intron	4744028	4744072	.	-	2	Parent=CBEC_359510;ID=CBEC_359510_intron
I	QG2082_V1	CDS	4744073	4744140	.	-	2	ID=CBEC_359542;Parent=CBEC_359510
I	QG2082_V1	exon	4744073	4744140	.	-	.	ID=CBEC_359525;Parent=CBEC_359510
I	QG2082_V1	intron	4744141	4744189	.	-	0	Parent=CBEC_359510;ID=CBEC_359510_intron
I	QG2082_V1	CDS	4744190	4744241	.	-	0	ID=CBEC_359543;Parent=CBEC_359510
I	QG2082_V1	exon	4744190	4744241	.	-	.	ID=CBEC_359526;Parent=CBEC_359510
I	QG2082_V1	intron	4744242	4744283	.	-	0	Parent=CBEC_359510;ID=CBEC_359510_intron
I	QG2082_V1	CDS	4744284	4744373	.	-	0	ID=CBEC_359544;Parent=CBEC_359510
I	QG2082_V1	exon	4744284	4744373	.	-	.	ID=CBEC_359527;Parent=CBEC_359510
I	QG2082_V1	repeat_region	4747086	4747111	.	.	.	X=AGAn_11XXXXSimple_repeat;ID=AGAn_11XXXXSimple_repeat;intact=TRUE
I	QG2082_V1	repeat_region	4747855	4747879	.	.	.	X=GACn_4XXXXSimple_repeat;ID=GACn_4XXXXSimple_repeat;intact=TRUE
I	QG2082_V1	exon	4748490	4748579	.	+	.	ID=CBEC_359557;Parent=CBEC_359556
I	QG2082_V1	five_prime_UTR	4748490	4748557	.	+	.	ID=CBEC_359579;Parent=CBEC_359556
I	QG2082_V1	gene	4748490	4751591	.	+	.	ID=CBEC_359555;Name=EVM prediction I.955;celegans_gene_ids=WBGene00010366;celegans_gene_names=H05L14.1
I	QG2082_V1	mRNA	4748490	4751591	.	+	.	ID=CBEC_359556;Parent=CBEC_359555;Name=EVM prediction I.955;InterPro=IPR000719,IPR011009,IPR017441;Gene_Ontology=GO:0004672,GO:0005524,GO:0006468
I	QG2082_V1	CDS	4748558	4748579	.	+	0	ID=CBEC_359568;Parent=CBEC_359556
I	QG2082_V1	intron	4748580	4748622	.	+	2	Parent=CBEC_359556;ID=CBEC_359556_intron
I	QG2082_V1	CDS	4748623	4748714	.	+	2	ID=CBEC_359569;Parent=CBEC_359556
I	QG2082_V1	exon	4748623	4748714	.	+	.	ID=CBEC_359558;Parent=CBEC_359556
I	QG2082_V1	intron	4748715	4748761	.	+	0	Parent=CBEC_359556;ID=CBEC_359556_intron
I	QG2082_V1	CDS	4748762	4749010	.	+	0	ID=CBEC_359570;Parent=CBEC_359556
I	QG2082_V1	exon	4748762	4749010	.	+	.	ID=CBEC_359559;Parent=CBEC_359556
I	QG2082_V1	intron	4749011	4749056	.	+	0	Parent=CBEC_359556;ID=CBEC_359556_intron
I	QG2082_V1	CDS	4749057	4749206	.	+	0	ID=CBEC_359571;Parent=CBEC_359556
I	QG2082_V1	exon	4749057	4749206	.	+	.	ID=CBEC_359560;Parent=CBEC_359556
I	QG2082_V1	intron	4749207	4749250	.	+	0	Parent=CBEC_359556;ID=CBEC_359556_intron
I	QG2082_V1	CDS	4749251	4749355	.	+	0	ID=CBEC_359572;Parent=CBEC_359556
I	QG2082_V1	exon	4749251	4749355	.	+	.	ID=CBEC_359561;Parent=CBEC_359556
I	QG2082_V1	intron	4749356	4749399	.	+	0	Parent=CBEC_359556;ID=CBEC_359556_intron
I	QG2082_V1	CDS	4749400	4749766	.	+	0	ID=CBEC_359573;Parent=CBEC_359556
I	QG2082_V1	exon	4749400	4749766	.	+	.	ID=CBEC_359562;Parent=CBEC_359556
I	QG2082_V1	intron	4749767	4749812	.	+	2	Parent=CBEC_359556;ID=CBEC_359556_intron
I	QG2082_V1	CDS	4749813	4749900	.	+	2	ID=CBEC_359574;Parent=CBEC_359556
I	QG2082_V1	exon	4749813	4749900	.	+	.	ID=CBEC_359563;Parent=CBEC_359556
I	QG2082_V1	intron	4749901	4749953	.	+	1	Parent=CBEC_359556;ID=CBEC_359556_intron
I	QG2082_V1	CDS	4749954	4750115	.	+	1	ID=CBEC_359575;Parent=CBEC_359556
I	QG2082_V1	exon	4749954	4750115	.	+	.	ID=CBEC_359564;Parent=CBEC_359556
I	QG2082_V1	intron	4750116	4750389	.	+	1	Parent=CBEC_359556;ID=CBEC_359556_intron
I	QG2082_V1	CDS	4750390	4750816	.	+	1	ID=CBEC_359576;Parent=CBEC_359556
I	QG2082_V1	exon	4750390	4750816	.	+	.	ID=CBEC_359565;Parent=CBEC_359556
I	QG2082_V1	intron	4750817	4750861	.	+	0	Parent=CBEC_359556;ID=CBEC_359556_intron
I	QG2082_V1	CDS	4750862	4751225	.	+	0	ID=CBEC_359577;Parent=CBEC_359556
I	QG2082_V1	exon	4750862	4751225	.	+	.	ID=CBEC_359566;Parent=CBEC_359556
I	QG2082_V1	intron	4751226	4751271	.	+	2	Parent=CBEC_359556;ID=CBEC_359556_intron
I	QG2082_V1	CDS	4751272	4751531	.	+	2	ID=CBEC_359578;Parent=CBEC_359556
I	QG2082_V1	exon	4751272	4751591	.	+	.	ID=CBEC_359567;Parent=CBEC_359556
I	QG2082_V1	three_prime_UTR	4751532	4751591	.	+	.	ID=CBEC_359580;Parent=CBEC_359556
I	QG2082_V1	exon	4751567	4752041	.	-	.	ID=CBEC_359593;Parent=CBEC_359592
I	QG2082_V1	gene	4751567	4755804	.	-	.	ID=CBEC_359591;Name=EVM prediction I.956;celegans_gene_ids=WBGene00000156;celegans_gene_names=apr-1
I	QG2082_V1	mRNA	4751567	4755804	.	-	.	ID=CBEC_359592;Parent=CBEC_359591;Name=EVM prediction I.956;InterPro=IPR011989,IPR026818,IPR016024;Gene_Ontology=GO:0008013,GO:0030178
I	QG2082_V1	three_prime_UTR	4751567	4751963	.	-	.	ID=CBEC_359608;Parent=CBEC_359592
I	QG2082_V1	CDS	4751964	4752041	.	-	0	ID=CBEC_359600;Parent=CBEC_359592
I	QG2082_V1	intron	4752042	4752090	.	-	0	Parent=CBEC_359592;ID=CBEC_359592_intron
I	QG2082_V1	CDS	4752091	4752372	.	-	0	ID=CBEC_359601;Parent=CBEC_359592
I	QG2082_V1	exon	4752091	4752372	.	-	.	ID=CBEC_359594;Parent=CBEC_359592
I	QG2082_V1	intron	4752373	4752418	.	-	0	Parent=CBEC_359592;ID=CBEC_359592_intron
I	QG2082_V1	CDS	4752419	4753984	.	-	0	ID=CBEC_359602;Parent=CBEC_359592
I	QG2082_V1	exon	4752419	4753984	.	-	.	ID=CBEC_359595;Parent=CBEC_359592
I	QG2082_V1	repeat_region	4752681	4752790	.	.	.	X=TCATCGn_1XXXXSimple_repeat;ID=TCATCGn_1XXXXSimple_repeat;intact=TRUE
I	QG2082_V1	repeat_region	4753847	4753968	.	.	.	X=Cluster1372_1XXXXUnknown;ID=Cluster1372_1XXXXUnknown;intact=TRUE
I	QG2082_V1	intron	4753985	4754030	.	-	0	Parent=CBEC_359592;ID=CBEC_359592_intron
I	QG2082_V1	CDS	4754031	4754612	.	-	0	ID=CBEC_359603;Parent=CBEC_359592
I	QG2082_V1	exon	4754031	4754612	.	-	.	ID=CBEC_359596;Parent=CBEC_359592
I	QG2082_V1	intron	4754613	4754653	.	-	1	Parent=CBEC_359592;ID=CBEC_359592_intron
I	QG2082_V1	CDS	4754654	4755386	.	-	1	ID=CBEC_359604;Parent=CBEC_359592
I	QG2082_V1	exon	4754654	4755386	.	-	.	ID=CBEC_359597;Parent=CBEC_359592
I	QG2082_V1	intron	4755387	4755429	.	-	0	Parent=CBEC_359592;ID=CBEC_359592_intron
I	QG2082_V1	CDS	4755430	4755584	.	-	0	ID=CBEC_359605;Parent=CBEC_359592
I	QG2082_V1	exon	4755430	4755584	.	-	.	ID=CBEC_359598;Parent=CBEC_359592
I	QG2082_V1	intron	4755585	4755628	.	-	0	Parent=CBEC_359592;ID=CBEC_359592_intron
I	QG2082_V1	CDS	4755629	4755796	.	-	0	ID=CBEC_359606;Parent=CBEC_359592
I	QG2082_V1	exon	4755629	4755804	.	-	.	ID=CBEC_359599;Parent=CBEC_359592
I	QG2082_V1	five_prime_UTR	4755797	4755804	.	-	.	ID=CBEC_359607;Parent=CBEC_359592
I	QG2082_V1	exon	4756301	4756472	.	+	.	ID=CBEC_359621;Parent=CBEC_359620
I	QG2082_V1	five_prime_UTR	4756301	4756321	.	+	.	ID=CBEC_359631;Parent=CBEC_359620
I	QG2082_V1	gene	4756301	4757956	.	+	.	ID=CBEC_359619;Name=EVM prediction I.957;celegans_gene_ids=WBGene00010566;celegans_gene_names=K04G2.7
I	QG2082_V1	mRNA	4756301	4757956	.	+	.	ID=CBEC_359620;Parent=CBEC_359619;Name=EVM prediction I.957;InterPro=IPR006600,IPR009057
I	QG2082_V1	CDS	4756322	4756472	.	+	0	ID=CBEC_359626;Parent=CBEC_359620
I	QG2082_V1	intron	4756473	4756999	.	+	2	Parent=CBEC_359620;ID=CBEC_359620_intron
I	QG2082_V1	CDS	4757000	4757093	.	+	2	ID=CBEC_359627;Parent=CBEC_359620
I	QG2082_V1	exon	4757000	4757093	.	+	.	ID=CBEC_359622;Parent=CBEC_359620
I	QG2082_V1	intron	4757094	4757143	.	+	1	Parent=CBEC_359620;ID=CBEC_359620_intron
I	QG2082_V1	CDS	4757144	4757241	.	+	1	ID=CBEC_359628;Parent=CBEC_359620
I	QG2082_V1	exon	4757144	4757241	.	+	.	ID=CBEC_359623;Parent=CBEC_359620
I	QG2082_V1	intron	4757242	4757318	.	+	2	Parent=CBEC_359620;ID=CBEC_359620_intron
I	QG2082_V1	CDS	4757319	4757554	.	+	2	ID=CBEC_359629;Parent=CBEC_359620
I	QG2082_V1	exon	4757319	4757554	.	+	.	ID=CBEC_359624;Parent=CBEC_359620
I	QG2082_V1	intron	4757555	4757605	.	+	0	Parent=CBEC_359620;ID=CBEC_359620_intron
I	QG2082_V1	CDS	4757606	4757782	.	+	0	ID=CBEC_359630;Parent=CBEC_359620
I	QG2082_V1	exon	4757606	4757956	.	+	.	ID=CBEC_359625;Parent=CBEC_359620
I	QG2082_V1	three_prime_UTR	4757783	4757956	.	+	.	ID=CBEC_359632;Parent=CBEC_359620
I	QG2082_V1	repeat_region	4758222	4758255	.	.	.	X=GA-rich_139XXXXGA-rich;ID=GA-rich_139XXXXGA-rich;intact=TRUE
I	QG2082_V1	repeat_region	4759235	4759266	.	.	.	X=TGn_3XXXXSimple_repeat;ID=TGn_3XXXXSimple_repeat;intact=TRUE
I	QG2082_V1	repeat_region	4759267	4759279	.	.	.	X=TGTCTGn_1XXXXSimple_repeat;ID=TGTCTGn_1XXXXSimple_repeat;intact=TRUE
I	QG2082_V1	CDS	4760899	4761025	.	-	1	ID=CBEC_359648;Parent=CBEC_359644
I	QG2082_V1	exon	4760899	4761025	.	-	.	ID=CBEC_359645;Parent=CBEC_359644
I	QG2082_V1	gene	4760899	4761328	.	-	.	ID=CBEC_359643;Name=EVM prediction I.958;celegans_gene_ids=WBGene00077768;celegans_gene_names=K04G2.12
I	QG2082_V1	mRNA	4760899	4761328	.	-	.	ID=CBEC_359644;Parent=CBEC_359643;Name=EVM prediction I.958
I	QG2082_V1	intron	4761026	4761078	.	-	2	Parent=CBEC_359644;ID=CBEC_359644_intron
I	QG2082_V1	CDS	4761079	4761178	.	-	2	ID=CBEC_359649;Parent=CBEC_359644
I	QG2082_V1	exon	4761079	4761178	.	-	.	ID=CBEC_359646;Parent=CBEC_359644
I	QG2082_V1	intron	4761179	4761249	.	-	0	Parent=CBEC_359644;ID=CBEC_359644_intron
I	QG2082_V1	CDS	4761250	4761328	.	-	0	ID=CBEC_359650;Parent=CBEC_359644
I	QG2082_V1	exon	4761250	4761328	.	-	.	ID=CBEC_359647;Parent=CBEC_359644
I	QG2082_V1	exon	4761616	4761906	.	-	.	ID=CBEC_359663;Parent=CBEC_359662
I	QG2082_V1	gene	4761616	4764056	.	-	.	ID=CBEC_359661;Name=EVM prediction I.959;celegans_gene_ids=WBGene00010565;celegans_gene_names=vacl-14
I	QG2082_V1	mRNA	4761616	4764056	.	-	.	ID=CBEC_359662;Parent=CBEC_359661;Name=EVM prediction I.959;InterPro=IPR011989,IPR021841,IPR026825,IPR016024;Gene_Ontology=GO:0006661,GO:0070772
I	QG2082_V1	three_prime_UTR	4761616	4761743	.	-	.	ID=CBEC_359676;Parent=CBEC_359662
I	QG2082_V1	CDS	4761744	4761906	.	-	1	ID=CBEC_359669;Parent=CBEC_359662
I	QG2082_V1	intron	4761907	4761952	.	-	2	Parent=CBEC_359662;ID=CBEC_359662_intron
I	QG2082_V1	CDS	4761953	4762097	.	-	2	ID=CBEC_359670;Parent=CBEC_359662
I	QG2082_V1	exon	4761953	4762097	.	-	.	ID=CBEC_359664;Parent=CBEC_359662
I	QG2082_V1	intron	4762098	4762141	.	-	1	Parent=CBEC_359662;ID=CBEC_359662_intron
I	QG2082_V1	CDS	4762142	4762515	.	-	1	ID=CBEC_359671;Parent=CBEC_359662
I	QG2082_V1	exon	4762142	4762515	.	-	.	ID=CBEC_359665;Parent=CBEC_359662
I	QG2082_V1	intron	4762516	4762560	.	-	0	Parent=CBEC_359662;ID=CBEC_359662_intron
I	QG2082_V1	CDS	4762561	4763711	.	-	0	ID=CBEC_359672;Parent=CBEC_359662
I	QG2082_V1	exon	4762561	4763711	.	-	.	ID=CBEC_359666;Parent=CBEC_359662
I	QG2082_V1	intron	4763712	4763759	.	-	1	Parent=CBEC_359662;ID=CBEC_359662_intron
I	QG2082_V1	CDS	4763760	4763910	.	-	1	ID=CBEC_359673;Parent=CBEC_359662
I	QG2082_V1	exon	4763760	4763910	.	-	.	ID=CBEC_359667;Parent=CBEC_359662
I	QG2082_V1	intron	4763911	4763955	.	-	0	Parent=CBEC_359662;ID=CBEC_359662_intron
I	QG2082_V1	CDS	4763956	4764053	.	-	0	ID=CBEC_359674;Parent=CBEC_359662
I	QG2082_V1	exon	4763956	4764056	.	-	.	ID=CBEC_359668;Parent=CBEC_359662
I	QG2082_V1	five_prime_UTR	4764054	4764056	.	-	.	ID=CBEC_359675;Parent=CBEC_359662
I	QG2082_V1	repeat_region	4764086	4764133	.	.	.	X=A-rich_302XXXXA-rich;ID=A-rich_302XXXXA-rich;intact=TRUE
I	QG2082_V1	CDS	4764326	4764331	.	+	0	ID=CBEC_359698;Parent=CBEC_359688
I	QG2082_V1	exon	4764326	4764331	.	+	.	ID=CBEC_359689;Parent=CBEC_359688
I	QG2082_V1	gene	4764326	4767065	.	+	.	ID=CBEC_359687;Name=EVM prediction I.960;celegans_gene_ids=WBGene00010564;celegans_gene_names=ath-1
I	QG2082_V1	mRNA	4764326	4767065	.	+	.	ID=CBEC_359688;Parent=CBEC_359687;Name=EVM prediction I.960;InterPro=IPR029064,IPR029058,IPR003140,IPR004038;Gene_Ontology=GO:0016787
I	QG2082_V1	intron	4764332	4764387	.	+	0	Parent=CBEC_359688;ID=CBEC_359688_intron
I	QG2082_V1	CDS	4764388	4764420	.	+	0	ID=CBEC_359699;Parent=CBEC_359688
I	QG2082_V1	exon	4764388	4764420	.	+	.	ID=CBEC_359690;Parent=CBEC_359688
I	QG2082_V1	intron	4764421	4764479	.	+	0	Parent=CBEC_359688;ID=CBEC_359688_intron
I	QG2082_V1	CDS	4764480	4764594	.	+	0	ID=CBEC_359700;Parent=CBEC_359688
I	QG2082_V1	exon	4764480	4764594	.	+	.	ID=CBEC_359691;Parent=CBEC_359688
I	QG2082_V1	intron	4764595	4764640	.	+	2	Parent=CBEC_359688;ID=CBEC_359688_intron
I	QG2082_V1	CDS	4764641	4764789	.	+	2	ID=CBEC_359701;Parent=CBEC_359688
I	QG2082_V1	exon	4764641	4764789	.	+	.	ID=CBEC_359692;Parent=CBEC_359688
I	QG2082_V1	intron	4764790	4764833	.	+	0	Parent=CBEC_359688;ID=CBEC_359688_intron
I	QG2082_V1	CDS	4764834	4764922	.	+	0	ID=CBEC_359702;Parent=CBEC_359688
I	QG2082_V1	exon	4764834	4764922	.	+	.	ID=CBEC_359693;Parent=CBEC_359688
I	QG2082_V1	intron	4764923	4765067	.	+	1	Parent=CBEC_359688;ID=CBEC_359688_intron
I	QG2082_V1	CDS	4765068	4765138	.	+	1	ID=CBEC_359703;Parent=CBEC_359688
I	QG2082_V1	exon	4765068	4765138	.	+	.	ID=CBEC_359694;Parent=CBEC_359688
I	QG2082_V1	intron	4765139	4765735	.	+	2	Parent=CBEC_359688;ID=CBEC_359688_intron
I	QG2082_V1	CDS	4765736	4765849	.	+	2	ID=CBEC_359704;Parent=CBEC_359688
I	QG2082_V1	exon	4765736	4765849	.	+	.	ID=CBEC_359695;Parent=CBEC_359688
I	QG2082_V1	intron	4765850	4766006	.	+	2	Parent=CBEC_359688;ID=CBEC_359688_intron
I	QG2082_V1	CDS	4766007	4766241	.	+	2	ID=CBEC_359705;Parent=CBEC_359688
I	QG2082_V1	exon	4766007	4766241	.	+	.	ID=CBEC_359696;Parent=CBEC_359688
I	QG2082_V1	intron	4766242	4766283	.	+	1	Parent=CBEC_359688;ID=CBEC_359688_intron
I	QG2082_V1	CDS	4766284	4766791	.	+	1	ID=CBEC_359706;Parent=CBEC_359688
I	QG2082_V1	exon	4766284	4767065	.	+	.	ID=CBEC_359697;Parent=CBEC_359688
I	QG2082_V1	three_prime_UTR	4766792	4767065	.	+	.	ID=CBEC_359707;Parent=CBEC_359688
I	QG2082_V1	CDS	4766847	4766970	.	-	1	ID=CBEC_359727;Parent=CBEC_359719
I	QG2082_V1	exon	4766847	4766970	.	-	.	ID=CBEC_359720;Parent=CBEC_359719
I	QG2082_V1	gene	4766847	4767932	.	-	.	ID=CBEC_359718;Name=EVM prediction I.961;celegans_gene_ids=WBGene00010563;celegans_gene_names=K04G2.4
I	QG2082_V1	mRNA	4766847	4767932	.	-	.	ID=CBEC_359719;Parent=CBEC_359718;Name=EVM prediction I.961
I	QG2082_V1	intron	4766971	4767075	.	-	2	Parent=CBEC_359719;ID=CBEC_359719_intron
I	QG2082_V1	CDS	4767076	4767151	.	-	2	ID=CBEC_359728;Parent=CBEC_359719
I	QG2082_V1	exon	4767076	4767151	.	-	.	ID=CBEC_359721;Parent=CBEC_359719
I	QG2082_V1	intron	4767152	4767201	.	-	0	Parent=CBEC_359719;ID=CBEC_359719_intron
I	QG2082_V1	CDS	4767202	4767235	.	-	0	ID=CBEC_359729;Parent=CBEC_359719
I	QG2082_V1	exon	4767202	4767235	.	-	.	ID=CBEC_359722;Parent=CBEC_359719
I	QG2082_V1	intron	4767236	4767287	.	-	1	Parent=CBEC_359719;ID=CBEC_359719_intron
I	QG2082_V1	CDS	4767288	4767486	.	-	1	ID=CBEC_359730;Parent=CBEC_359719
I	QG2082_V1	exon	4767288	4767486	.	-	.	ID=CBEC_359723;Parent=CBEC_359719
I	QG2082_V1	repeat_region	4767288	4767364	.	.	.	X=CTTn_36XXXXSimple_repeat;ID=CTTn_36XXXXSimple_repeat;intact=TRUE
I	QG2082_V1	intron	4767487	4767530	.	-	2	Parent=CBEC_359719;ID=CBEC_359719_intron
I	QG2082_V1	CDS	4767531	4767594	.	-	2	ID=CBEC_359731;Parent=CBEC_359719
I	QG2082_V1	exon	4767531	4767594	.	-	.	ID=CBEC_359724;Parent=CBEC_359719
I	QG2082_V1	intron	4767595	4767642	.	-	1	Parent=CBEC_359719;ID=CBEC_359719_intron
I	QG2082_V1	CDS	4767643	4767779	.	-	1	ID=CBEC_359732;Parent=CBEC_359719
I	QG2082_V1	exon	4767643	4767779	.	-	.	ID=CBEC_359725;Parent=CBEC_359719
I	QG2082_V1	intron	4767780	4767822	.	-	0	Parent=CBEC_359719;ID=CBEC_359719_intron
I	QG2082_V1	CDS	4767823	4767932	.	-	0	ID=CBEC_359733;Parent=CBEC_359719
I	QG2082_V1	exon	4767823	4767932	.	-	.	ID=CBEC_359726;Parent=CBEC_359719
I	QG2082_V1	exon	4768140	4768357	.	+	.	ID=CBEC_359746;Parent=CBEC_359745
I	QG2082_V1	five_prime_UTR	4768140	4768141	.	+	.	ID=CBEC_359754;Parent=CBEC_359745
I	QG2082_V1	gene	4768140	4770524	.	+	.	ID=CBEC_359744;Name=EVM prediction I.962;celegans_gene_ids=WBGene00010562;celegans_gene_names=cdc-48.3
I	QG2082_V1	mRNA	4768140	4770524	.	+	.	ID=CBEC_359745;Parent=CBEC_359744;Name=EVM prediction I.962;InterPro=IPR027417,IPR003959,IPR003593,IPR003960,IPR041569;Gene_Ontology=GO:0005524,GO:0016887
I	QG2082_V1	CDS	4768142	4768357	.	+	0	ID=CBEC_359750;Parent=CBEC_359745
I	QG2082_V1	intron	4768358	4768398	.	+	0	Parent=CBEC_359745;ID=CBEC_359745_intron
I	QG2082_V1	CDS	4768399	4769211	.	+	0	ID=CBEC_359751;Parent=CBEC_359745
I	QG2082_V1	exon	4768399	4769211	.	+	.	ID=CBEC_359747;Parent=CBEC_359745
I	QG2082_V1	intron	4769212	4769257	.	+	0	Parent=CBEC_359745;ID=CBEC_359745_intron
I	QG2082_V1	CDS	4769258	4770305	.	+	0	ID=CBEC_359752;Parent=CBEC_359745
I	QG2082_V1	exon	4769258	4770305	.	+	.	ID=CBEC_359748;Parent=CBEC_359745
I	QG2082_V1	repeat_region	4770136	4770173	.	.	.	X=GACn_5XXXXSimple_repeat;ID=GACn_5XXXXSimple_repeat;intact=TRUE
I	QG2082_V1	intron	4770306	4770379	.	+	2	Parent=CBEC_359745;ID=CBEC_359745_intron
I	QG2082_V1	CDS	4770380	4770465	.	+	2	ID=CBEC_359753;Parent=CBEC_359745
I	QG2082_V1	exon	4770380	4770524	.	+	.	ID=CBEC_359749;Parent=CBEC_359745
I	QG2082_V1	three_prime_UTR	4770466	4770524	.	+	.	ID=CBEC_359755;Parent=CBEC_359745
I	QG2082_V1	exon	4770524	4771219	.	-	.	ID=CBEC_359768;Parent=CBEC_359767
I	QG2082_V1	gene	4770524	4772300	.	-	.	ID=CBEC_359766;Name=EVM prediction I.963;celegans_gene_ids=WBGene00045192;celegans_gene_names=aho-3
I	QG2082_V1	mRNA	4770524	4772300	.	-	.	ID=CBEC_359767;Parent=CBEC_359766;Name=EVM prediction I.963;InterPro=IPR029058,IPR022742
I	QG2082_V1	three_prime_UTR	4770524	4771061	.	-	.	ID=CBEC_359776;Parent=CBEC_359767
I	QG2082_V1	CDS	4771062	4771219	.	-	2	ID=CBEC_359772;Parent=CBEC_359767
I	QG2082_V1	intron	4771220	4771333	.	-	2	Parent=CBEC_359767;ID=CBEC_359767_intron
I	QG2082_V1	repeat_region	4771290	4771323	.	.	.	X=A-rich_303XXXXA-rich;ID=A-rich_303XXXXA-rich;intact=TRUE
I	QG2082_V1	CDS	4771334	4771642	.	-	2	ID=CBEC_359773;Parent=CBEC_359767
I	QG2082_V1	exon	4771334	4771642	.	-	.	ID=CBEC_359769;Parent=CBEC_359767
I	QG2082_V1	intron	4771643	4771690	.	-	1	Parent=CBEC_359767;ID=CBEC_359767_intron
I	QG2082_V1	CDS	4771691	4772133	.	-	1	ID=CBEC_359774;Parent=CBEC_359767
I	QG2082_V1	exon	4771691	4772133	.	-	.	ID=CBEC_359770;Parent=CBEC_359767
I	QG2082_V1	intron	4772134	4772205	.	-	0	Parent=CBEC_359767;ID=CBEC_359767_intron
I	QG2082_V1	CDS	4772206	4772300	.	-	0	ID=CBEC_359775;Parent=CBEC_359767
I	QG2082_V1	exon	4772206	4772300	.	-	.	ID=CBEC_359771;Parent=CBEC_359767
I	QG2082_V1	CDS	4775272	4775286	.	+	0	ID=CBEC_359794;Parent=CBEC_359788
I	QG2082_V1	exon	4775272	4775286	.	+	.	ID=CBEC_359789;Parent=CBEC_359788
I	QG2082_V1	gene	4775272	4776204	.	+	.	ID=CBEC_359787;Name=EVM prediction I.964;celegans_gene_ids=WBGene00010560;celegans_gene_names=eif-2beta
I	QG2082_V1	mRNA	4775272	4776204	.	+	.	ID=CBEC_359788;Parent=CBEC_359787;Name=EVM prediction I.964;InterPro=IPR045196,IPR002735,IPR016190,IPR016189;Gene_Ontology=GO:0003743,GO:0006413
I	QG2082_V1	intron	4775287	4775335	.	+	0	Parent=CBEC_359788;ID=CBEC_359788_intron
I	QG2082_V1	CDS	4775336	4775435	.	+	0	ID=CBEC_359795;Parent=CBEC_359788
I	QG2082_V1	exon	4775336	4775435	.	+	.	ID=CBEC_359790;Parent=CBEC_359788
I	QG2082_V1	repeat_region	4775351	4775372	.	.	.	X=AAGn_10XXXXSimple_repeat;ID=AAGn_10XXXXSimple_repeat;intact=TRUE
I	QG2082_V1	intron	4775436	4775486	.	+	2	Parent=CBEC_359788;ID=CBEC_359788_intron
I	QG2082_V1	repeat_region	4775441	4775466	.	.	.	X=TTTGn_1XXXXSimple_repeat;ID=TTTGn_1XXXXSimple_repeat;intact=TRUE
I	QG2082_V1	CDS	4775487	4775567	.	+	2	ID=CBEC_359796;Parent=CBEC_359788
I	QG2082_V1	exon	4775487	4775567	.	+	.	ID=CBEC_359791;Parent=CBEC_359788
I	QG2082_V1	intron	4775568	4775610	.	+	2	Parent=CBEC_359788;ID=CBEC_359788_intron
I	QG2082_V1	CDS	4775611	4775967	.	+	2	ID=CBEC_359797;Parent=CBEC_359788
I	QG2082_V1	exon	4775611	4775967	.	+	.	ID=CBEC_359792;Parent=CBEC_359788
I	QG2082_V1	intron	4775968	4776013	.	+	2	Parent=CBEC_359788;ID=CBEC_359788_intron
I	QG2082_V1	CDS	4776014	4776204	.	+	2	ID=CBEC_359798;Parent=CBEC_359788
I	QG2082_V1	exon	4776014	4776204	.	+	.	ID=CBEC_359793;Parent=CBEC_359788
I	QG2082_V1	exon	4776515	4776832	.	+	.	ID=CBEC_359811;Parent=CBEC_359810
I	QG2082_V1	five_prime_UTR	4776515	4776521	.	+	.	ID=CBEC_359819;Parent=CBEC_359810
I	QG2082_V1	gene	4776515	4778159	.	+	.	ID=CBEC_359809;Name=EVM prediction I.965;celegans_gene_ids=WBGene00008318;celegans_gene_names=C54G4.9
I	QG2082_V1	mRNA	4776515	4778159	.	+	.	ID=CBEC_359810;Parent=CBEC_359809;Name=EVM prediction I.965
I	QG2082_V1	CDS	4776522	4776832	.	+	0	ID=CBEC_359815;Parent=CBEC_359810
I	QG2082_V1	intron	4776833	4776876	.	+	1	Parent=CBEC_359810;ID=CBEC_359810_intron
I	QG2082_V1	CDS	4776877	4777035	.	+	1	ID=CBEC_359816;Parent=CBEC_359810
I	QG2082_V1	exon	4776877	4777035	.	+	.	ID=CBEC_359812;Parent=CBEC_359810
I	QG2082_V1	intron	4777036	4777079	.	+	1	Parent=CBEC_359810;ID=CBEC_359810_intron
I	QG2082_V1	CDS	4777080	4777569	.	+	1	ID=CBEC_359817;Parent=CBEC_359810
I	QG2082_V1	exon	4777080	4777569	.	+	.	ID=CBEC_359813;Parent=CBEC_359810
I	QG2082_V1	intron	4777570	4777620	.	+	0	Parent=CBEC_359810;ID=CBEC_359810_intron
I	QG2082_V1	CDS	4777621	4778058	.	+	0	ID=CBEC_359818;Parent=CBEC_359810
I	QG2082_V1	exon	4777621	4778159	.	+	.	ID=CBEC_359814;Parent=CBEC_359810
I	QG2082_V1	three_prime_UTR	4778059	4778159	.	+	.	ID=CBEC_359820;Parent=CBEC_359810
I	QG2082_V1	CDS	4778750	4778779	.	+	0	ID=CBEC_359839;Parent=CBEC_359832
I	QG2082_V1	exon	4778750	4778779	.	+	.	ID=CBEC_359833;Parent=CBEC_359832
I	QG2082_V1	gene	4778750	4779942	.	+	.	ID=CBEC_359831;Name=EVM prediction I.966;celegans_gene_ids=WBGene00000869;celegans_gene_names=cyc-1
I	QG2082_V1	mRNA	4778750	4779942	.	+	.	ID=CBEC_359832;Parent=CBEC_359831;Name=EVM prediction I.966;InterPro=IPR002326,IPR009056,IPR036909,IPR021157;Gene_Ontology=GO:0009055,GO:0020037
I	QG2082_V1	intron	4778780	4778927	.	+	0	Parent=CBEC_359832;ID=CBEC_359832_intron
I	QG2082_V1	CDS	4778928	4779082	.	+	0	ID=CBEC_359840;Parent=CBEC_359832
I	QG2082_V1	exon	4778928	4779082	.	+	.	ID=CBEC_359834;Parent=CBEC_359832
I	QG2082_V1	intron	4779083	4779125	.	+	1	Parent=CBEC_359832;ID=CBEC_359832_intron
I	QG2082_V1	CDS	4779126	4779225	.	+	1	ID=CBEC_359841;Parent=CBEC_359832
I	QG2082_V1	exon	4779126	4779225	.	+	.	ID=CBEC_359835;Parent=CBEC_359832
I	QG2082_V1	intron	4779226	4779273	.	+	0	Parent=CBEC_359832;ID=CBEC_359832_intron
I	QG2082_V1	CDS	4779274	4779522	.	+	0	ID=CBEC_359842;Parent=CBEC_359832
I	QG2082_V1	exon	4779274	4779522	.	+	.	ID=CBEC_359836;Parent=CBEC_359832
I	QG2082_V1	intron	4779523	4779570	.	+	0	Parent=CBEC_359832;ID=CBEC_359832_intron
I	QG2082_V1	CDS	4779571	4779765	.	+	0	ID=CBEC_359843;Parent=CBEC_359832
I	QG2082_V1	exon	4779571	4779765	.	+	.	ID=CBEC_359837;Parent=CBEC_359832
I	QG2082_V1	intron	4779766	4779813	.	+	0	Parent=CBEC_359832;ID=CBEC_359832_intron
I	QG2082_V1	CDS	4779814	4779942	.	+	0	ID=CBEC_359844;Parent=CBEC_359832
I	QG2082_V1	exon	4779814	4779942	.	+	.	ID=CBEC_359838;Parent=CBEC_359832
I	QG2082_V1	exon	4780499	4780794	.	-	.	ID=CBEC_359857;Parent=CBEC_359856
I	QG2082_V1	gene	4780499	4783025	.	-	.	ID=CBEC_359855;Name=EVM prediction I.967;celegans_gene_ids=WBGene00008317;celegans_gene_names=C54G4.7
I	QG2082_V1	mRNA	4780499	4783025	.	-	.	ID=CBEC_359856;Parent=CBEC_359855;Name=EVM prediction I.967;InterPro=IPR019149,IPR029058
I	QG2082_V1	three_prime_UTR	4780499	4780659	.	-	.	ID=CBEC_359868;Parent=CBEC_359856
I	QG2082_V1	repeat_region	4780611	4780662	.	.	.	X=AATCAGn_1XXXXSimple_repeat;ID=AATCAGn_1XXXXSimple_repeat;intact=TRUE
I	QG2082_V1	CDS	4780660	4780794	.	-	0	ID=CBEC_359862;Parent=CBEC_359856
I	QG2082_V1	intron	4780795	4780841	.	-	0	Parent=CBEC_359856;ID=CBEC_359856_intron
I	QG2082_V1	CDS	4780842	4781636	.	-	0	ID=CBEC_359863;Parent=CBEC_359856
I	QG2082_V1	exon	4780842	4781636	.	-	.	ID=CBEC_359858;Parent=CBEC_359856
I	QG2082_V1	intron	4781637	4781787	.	-	1	Parent=CBEC_359856;ID=CBEC_359856_intron
I	QG2082_V1	CDS	4781788	4781875	.	-	1	ID=CBEC_359864;Parent=CBEC_359856
I	QG2082_V1	exon	4781788	4781875	.	-	.	ID=CBEC_359859;Parent=CBEC_359856
I	QG2082_V1	intron	4781876	4781925	.	-	0	Parent=CBEC_359856;ID=CBEC_359856_intron
I	QG2082_V1	CDS	4781926	4782047	.	-	0	ID=CBEC_359865;Parent=CBEC_359856
I	QG2082_V1	exon	4781926	4782122	.	-	.	ID=CBEC_359860;Parent=CBEC_359856
I	QG2082_V1	five_prime_UTR	4782048	4782122	.	-	.	ID=CBEC_359866;Parent=CBEC_359856
I	QG2082_V1	CDS	4782265	4782279	.	+	0	ID=CBEC_359885;Parent=CBEC_359880
I	QG2082_V1	exon	4782265	4782279	.	+	.	ID=CBEC_359881;Parent=CBEC_359880
I	QG2082_V1	gene	4782265	4783046	.	+	.	ID=CBEC_359879;Name=EVM prediction I.968;celegans_gene_ids=WBGene00008316;celegans_gene_names=dod-18
I	QG2082_V1	mRNA	4782265	4783046	.	+	.	ID=CBEC_359880;Parent=CBEC_359879;Name=EVM prediction I.968;InterPro=IPR003697,IPR029001;Gene_Ontology=GO:0047429
I	QG2082_V1	intron	4782280	4782320	.	+	0	Parent=CBEC_359880;ID=CBEC_359880_intron
I	QG2082_V1	CDS	4782321	4782424	.	+	0	ID=CBEC_359886;Parent=CBEC_359880
I	QG2082_V1	exon	4782321	4782424	.	+	.	ID=CBEC_359882;Parent=CBEC_359880
I	QG2082_V1	intron	4782425	4782464	.	+	1	Parent=CBEC_359880;ID=CBEC_359880_intron
I	QG2082_V1	CDS	4782465	4782617	.	+	1	ID=CBEC_359887;Parent=CBEC_359880
I	QG2082_V1	exon	4782465	4782617	.	+	.	ID=CBEC_359883;Parent=CBEC_359880
I	QG2082_V1	intron	4782618	4782910	.	+	1	Parent=CBEC_359880;ID=CBEC_359880_intron
I	QG2082_V1	exon	4782896	4783025	.	-	.	ID=CBEC_359861;Parent=CBEC_359856
I	QG2082_V1	five_prime_UTR	4782896	4783025	.	-	.	ID=CBEC_359867;Parent=CBEC_359856
I	QG2082_V1	CDS	4782911	4783046	.	+	1	ID=CBEC_359888;Parent=CBEC_359880
I	QG2082_V1	exon	4782911	4783046	.	+	.	ID=CBEC_359884;Parent=CBEC_359880
I	QG2082_V1	exon	4783173	4783809	.	-	.	ID=CBEC_359901;Parent=CBEC_359900
I	QG2082_V1	gene	4783173	4787682	.	-	.	ID=CBEC_359899;Name=EVM prediction I.969;celegans_gene_ids=WBGene00008311;celegans_gene_names=rskn-2
I	QG2082_V1	mRNA	4783173	4787682	.	-	.	ID=CBEC_359900;Parent=CBEC_359899;Name=EVM prediction I.969;InterPro=IPR011009,IPR000719,IPR008271,IPR016239,IPR017441,IPR000961,IPR017892;Gene_Ontology=GO:0004672,GO:0005524,GO:0006468,GO:0000287,GO:0004674,GO:0035556
I	QG2082_V1	three_prime_UTR	4783173	4783658	.	-	.	ID=CBEC_359921;Parent=CBEC_359900
I	QG2082_V1	repeat_region	4783229	4783282	.	.	.	X=GA-rich_140XXXXGA-rich;ID=GA-rich_140XXXXGA-rich;intact=TRUE
I	QG2082_V1	repeat_region	4783283	4783304	.	.	.	X=GGACAGn_1XXXXSimple_repeat;ID=GGACAGn_1XXXXSimple_repeat;intact=TRUE
I	QG2082_V1	CDS	4783659	4783809	.	-	1	ID=CBEC_359911;Parent=CBEC_359900
I	QG2082_V1	intron	4783810	4783970	.	-	2	Parent=CBEC_359900;ID=CBEC_359900_intron
I	QG2082_V1	CDS	4783971	4784118	.	-	2	ID=CBEC_359912;Parent=CBEC_359900
I	QG2082_V1	exon	4783971	4784118	.	-	.	ID=CBEC_359902;Parent=CBEC_359900
I	QG2082_V1	intron	4784119	4784163	.	-	2	Parent=CBEC_359900;ID=CBEC_359900_intron
I	QG2082_V1	CDS	4784164	4784289	.	-	2	ID=CBEC_359913;Parent=CBEC_359900
I	QG2082_V1	exon	4784164	4784289	.	-	.	ID=CBEC_359903;Parent=CBEC_359900
I	QG2082_V1	intron	4784290	4784333	.	-	0	Parent=CBEC_359900;ID=CBEC_359900_intron
I	QG2082_V1	CDS	4784334	4784484	.	-	0	ID=CBEC_359914;Parent=CBEC_359900
I	QG2082_V1	exon	4784334	4784484	.	-	.	ID=CBEC_359904;Parent=CBEC_359900
I	QG2082_V1	intron	4784485	4784529	.	-	1	Parent=CBEC_359900;ID=CBEC_359900_intron
I	QG2082_V1	CDS	4784530	4784638	.	-	1	ID=CBEC_359915;Parent=CBEC_359900
I	QG2082_V1	exon	4784530	4784638	.	-	.	ID=CBEC_359905;Parent=CBEC_359900
I	QG2082_V1	intron	4784639	4785060	.	-	0	Parent=CBEC_359900;ID=CBEC_359900_intron
I	QG2082_V1	CDS	4785061	4785182	.	-	0	ID=CBEC_359916;Parent=CBEC_359900
I	QG2082_V1	exon	4785061	4785182	.	-	.	ID=CBEC_359906;Parent=CBEC_359900
I	QG2082_V1	intron	4785183	4785229	.	-	0	Parent=CBEC_359900;ID=CBEC_359900_intron
I	QG2082_V1	CDS	4785230	4785724	.	-	0	ID=CBEC_359917;Parent=CBEC_359900
I	QG2082_V1	exon	4785230	4785724	.	-	.	ID=CBEC_359907;Parent=CBEC_359900
I	QG2082_V1	intron	4785725	4785773	.	-	1	Parent=CBEC_359900;ID=CBEC_359900_intron
I	QG2082_V1	CDS	4785774	4786080	.	-	1	ID=CBEC_359918;Parent=CBEC_359900
I	QG2082_V1	exon	4785774	4786080	.	-	.	ID=CBEC_359908;Parent=CBEC_359900
I	QG2082_V1	intron	4786081	4786126	.	-	0	Parent=CBEC_359900;ID=CBEC_359900_intron
I	QG2082_V1	CDS	4786127	4786857	.	-	0	ID=CBEC_359919;Parent=CBEC_359900
I	QG2082_V1	exon	4786127	4786857	.	-	.	ID=CBEC_359909;Parent=CBEC_359900
I	QG2082_V1	intron	4786858	4787559	.	-	0	Parent=CBEC_359900;ID=CBEC_359900_intron
I	QG2082_V1	CDS	4787560	4787682	.	-	0	ID=CBEC_359920;Parent=CBEC_359900
I	QG2082_V1	exon	4787560	4787682	.	-	.	ID=CBEC_359910;Parent=CBEC_359900
I	QG2082_V1	repeat_region	4788962	4789036	.	.	.	X=GA-rich_141XXXXGA-rich;ID=GA-rich_141XXXXGA-rich;intact=TRUE
I	QG2082_V1	CDS	4790315	4790537	.	-	1	ID=CBEC_359940;Parent=CBEC_359933
I	QG2082_V1	exon	4790315	4790537	.	-	.	ID=CBEC_359934;Parent=CBEC_359933
I	QG2082_V1	gene	4790315	4791497	.	-	.	ID=CBEC_359932;Name=EVM prediction I.970;celegans_gene_ids=WBGene00008754;celegans_gene_names=F13E9.5
I	QG2082_V1	mRNA	4790315	4791497	.	-	.	ID=CBEC_359933;Parent=CBEC_359932;Name=EVM prediction I.970
I	QG2082_V1	intron	4790538	4790582	.	-	0	Parent=CBEC_359933;ID=CBEC_359933_intron
I	QG2082_V1	CDS	4790583	4790701	.	-	0	ID=CBEC_359941;Parent=CBEC_359933
I	QG2082_V1	exon	4790583	4790701	.	-	.	ID=CBEC_359935;Parent=CBEC_359933
I	QG2082_V1	intron	4790702	4790747	.	-	1	Parent=CBEC_359933;ID=CBEC_359933_intron
I	QG2082_V1	CDS	4790748	4790802	.	-	1	ID=CBEC_359942;Parent=CBEC_359933
I	QG2082_V1	exon	4790748	4790802	.	-	.	ID=CBEC_359936;Parent=CBEC_359933
I	QG2082_V1	intron	4790803	4790845	.	-	2	Parent=CBEC_359933;ID=CBEC_359933_intron
I	QG2082_V1	CDS	4790846	4790969	.	-	2	ID=CBEC_359943;Parent=CBEC_359933
I	QG2082_V1	exon	4790846	4790969	.	-	.	ID=CBEC_359937;Parent=CBEC_359933
I	QG2082_V1	intron	4790970	4791019	.	-	1	Parent=CBEC_359933;ID=CBEC_359933_intron
I	QG2082_V1	CDS	4791020	4791423	.	-	1	ID=CBEC_359944;Parent=CBEC_359933
I	QG2082_V1	exon	4791020	4791423	.	-	.	ID=CBEC_359938;Parent=CBEC_359933
I	QG2082_V1	intron	4791424	4791474	.	-	0	Parent=CBEC_359933;ID=CBEC_359933_intron
I	QG2082_V1	CDS	4791475	4791497	.	-	0	ID=CBEC_359945;Parent=CBEC_359933
I	QG2082_V1	exon	4791475	4791497	.	-	.	ID=CBEC_359939;Parent=CBEC_359933
I	QG2082_V1	repeat_region	4792047	4792114	.	.	.	X=GA-rich_142XXXXGA-rich;ID=GA-rich_142XXXXGA-rich;intact=TRUE
I	QG2082_V1	repeat_region	4792137	4792189	.	.	.	X=CTTn_37XXXXSimple_repeat;ID=CTTn_37XXXXSimple_repeat;intact=TRUE
I	QG2082_V1	CDS	4792749	4792919	.	+	0	ID=CBEC_359961;Parent=CBEC_359957
I	QG2082_V1	exon	4792749	4792919	.	+	.	ID=CBEC_359958;Parent=CBEC_359957
I	QG2082_V1	gene	4792749	4793581	.	+	.	ID=CBEC_359956;Name=EVM prediction I.971;celegans_gene_ids=WBGene00010567;celegans_gene_names=K04G2.9
I	QG2082_V1	mRNA	4792749	4793581	.	+	.	ID=CBEC_359957;Parent=CBEC_359956;Name=EVM prediction I.971;InterPro=IPR008253;Gene_Ontology=GO:0016020
I	QG2082_V1	intron	4792920	4792964	.	+	0	Parent=CBEC_359957;ID=CBEC_359957_intron
I	QG2082_V1	CDS	4792965	4793318	.	+	0	ID=CBEC_359962;Parent=CBEC_359957
I	QG2082_V1	exon	4792965	4793318	.	+	.	ID=CBEC_359959;Parent=CBEC_359957
I	QG2082_V1	repeat_region	4793080	4793122	.	.	.	X=TCATCTn_1XXXXSimple_repeat;ID=TCATCTn_1XXXXSimple_repeat;intact=TRUE
I	QG2082_V1	intron	4793319	4793479	.	+	0	Parent=CBEC_359957;ID=CBEC_359957_intron
I	QG2082_V1	CDS	4793480	4793581	.	+	0	ID=CBEC_359963;Parent=CBEC_359957
I	QG2082_V1	exon	4793480	4793581	.	+	.	ID=CBEC_359960;Parent=CBEC_359957
I	QG2082_V1	repeat_region	4796450	4796519	.	.	.	X=A-rich_304XXXXA-rich;ID=A-rich_304XXXXA-rich;intact=TRUE
I	QG2082_V1	CDS	4797031	4797239	.	-	2	ID=CBEC_359984;Parent=CBEC_359975
I	QG2082_V1	exon	4797031	4797239	.	-	.	ID=CBEC_359976;Parent=CBEC_359975
I	QG2082_V1	gene	4797031	4805031	.	-	.	ID=CBEC_359974;Name=EVM prediction I.972;celegans_gene_ids=WBGene00007985;celegans_gene_names=swah-1
I	QG2082_V1	mRNA	4797031	4805031	.	-	.	ID=CBEC_359975;Parent=CBEC_359974;Name=EVM prediction I.972;InterPro=IPR002110,IPR036770;Gene_Ontology=GO:0005515
I	QG2082_V1	intron	4797240	4797739	.	-	2	Parent=CBEC_359975;ID=CBEC_359975_intron
I	QG2082_V1	CDS	4797740	4797838	.	-	2	ID=CBEC_359985;Parent=CBEC_359975
I	QG2082_V1	exon	4797740	4797838	.	-	.	ID=CBEC_359977;Parent=CBEC_359975
I	QG2082_V1	intron	4797839	4799492	.	-	0	Parent=CBEC_359975;ID=CBEC_359975_intron
I	QG2082_V1	CDS	4799493	4799565	.	-	0	ID=CBEC_359986;Parent=CBEC_359975
I	QG2082_V1	exon	4799493	4799565	.	-	.	ID=CBEC_359978;Parent=CBEC_359975
I	QG2082_V1	intron	4799566	4799609	.	-	0	Parent=CBEC_359975;ID=CBEC_359975_intron
I	QG2082_V1	CDS	4799610	4799735	.	-	0	ID=CBEC_359987;Parent=CBEC_359975
I	QG2082_V1	exon	4799610	4799735	.	-	.	ID=CBEC_359979;Parent=CBEC_359975
I	QG2082_V1	intron	4799736	4799778	.	-	0	Parent=CBEC_359975;ID=CBEC_359975_intron
I	QG2082_V1	CDS	4799779	4799907	.	-	0	ID=CBEC_359988;Parent=CBEC_359975
I	QG2082_V1	exon	4799779	4799907	.	-	.	ID=CBEC_359980;Parent=CBEC_359975
I	QG2082_V1	intron	4799908	4804656	.	-	2	Parent=CBEC_359975;ID=CBEC_359975_intron
I	QG2082_V1	repeat_region	4802063	4802103	.	.	.	X=TCAn_4XXXXSimple_repeat;ID=TCAn_4XXXXSimple_repeat;intact=TRUE
I	QG2082_V1	CDS	4804657	4804745	.	-	2	ID=CBEC_359989;Parent=CBEC_359975
I	QG2082_V1	exon	4804657	4804745	.	-	.	ID=CBEC_359981;Parent=CBEC_359975
I	QG2082_V1	intron	4804746	4804849	.	-	0	Parent=CBEC_359975;ID=CBEC_359975_intron
I	QG2082_V1	CDS	4804850	4804898	.	-	0	ID=CBEC_359990;Parent=CBEC_359975
I	QG2082_V1	exon	4804850	4804898	.	-	.	ID=CBEC_359982;Parent=CBEC_359975
I	QG2082_V1	intron	4804899	4804947	.	-	0	Parent=CBEC_359975;ID=CBEC_359975_intron
I	QG2082_V1	CDS	4804948	4805031	.	-	0	ID=CBEC_359991;Parent=CBEC_359975
I	QG2082_V1	exon	4804948	4805031	.	-	.	ID=CBEC_359983;Parent=CBEC_359975
I	QG2082_V1	repeat_region	4810186	4810211	.	.	.	X=CTTn_38XXXXSimple_repeat;ID=CTTn_38XXXXSimple_repeat;intact=TRUE
I	QG2082_V1	repeat_region	4810401	4810474	.	.	.	X=CTTCTn_1XXXXSimple_repeat;ID=CTTCTn_1XXXXSimple_repeat;intact=TRUE
I	QG2082_V1	repeat_region	4810602	4810635	.	.	.	X=GGCn_2XXXXSimple_repeat;ID=GGCn_2XXXXSimple_repeat;intact=TRUE
I	QG2082_V1	repeat_region	4810737	4810769	.	.	.	X=CTTn_39XXXXSimple_repeat;ID=CTTn_39XXXXSimple_repeat;intact=TRUE
I	QG2082_V1	CDS	4810913	4810963	.	+	0	ID=CBEC_360009;Parent=CBEC_360003
I	QG2082_V1	exon	4810913	4810963	.	+	.	ID=CBEC_360004;Parent=CBEC_360003
I	QG2082_V1	gene	4810913	4813387	.	+	.	ID=CBEC_360002;Name=EVM prediction I.973;celegans_gene_ids=WBGene00007984;celegans_gene_names=irx-1
I	QG2082_V1	mRNA	4810913	4813387	.	+	.	ID=CBEC_360003;Parent=CBEC_360002;Name=EVM prediction I.973;InterPro=IPR001356,IPR017970,IPR009057,IPR008422;Gene_Ontology=GO:0003677,GO:0000981,GO:0006355
I	QG2082_V1	intron	4810964	4811009	.	+	0	Parent=CBEC_360003;ID=CBEC_360003_intron
I	QG2082_V1	CDS	4811010	4811486	.	+	0	ID=CBEC_360010;Parent=CBEC_360003
I	QG2082_V1	exon	4811010	4811486	.	+	.	ID=CBEC_360005;Parent=CBEC_360003
I	QG2082_V1	repeat_region	4811166	4811200	.	.	.	X=GCCCACn_1XXXXSimple_repeat;ID=GCCCACn_1XXXXSimple_repeat;intact=TRUE
I	QG2082_V1	intron	4811487	4811928	.	+	0	Parent=CBEC_360003;ID=CBEC_360003_intron
I	QG2082_V1	CDS	4811929	4812282	.	+	0	ID=CBEC_360011;Parent=CBEC_360003
I	QG2082_V1	exon	4811929	4812282	.	+	.	ID=CBEC_360006;Parent=CBEC_360003
I	QG2082_V1	intron	4812283	4812535	.	+	0	Parent=CBEC_360003;ID=CBEC_360003_intron
I	QG2082_V1	CDS	4812536	4812752	.	+	0	ID=CBEC_360012;Parent=CBEC_360003
I	QG2082_V1	exon	4812536	4812752	.	+	.	ID=CBEC_360007;Parent=CBEC_360003
I	QG2082_V1	intron	4812753	4813316	.	+	2	Parent=CBEC_360003;ID=CBEC_360003_intron
I	QG2082_V1	CDS	4813317	4813387	.	+	2	ID=CBEC_360013;Parent=CBEC_360003
I	QG2082_V1	exon	4813317	4813387	.	+	.	ID=CBEC_360008;Parent=CBEC_360003
I	QG2082_V1	repeat_region	4814504	4814870	.	.	.	X=Cluster434_176XXXXDNA-TcMar-Tc1;ID=Cluster434_176XXXXDNA-TcMar-Tc1;intact=TRUE
I	QG2082_V1	CDS	4815114	4815134	.	+	0	ID=CBEC_360030;Parent=CBEC_360025
I	QG2082_V1	exon	4815114	4815134	.	+	.	ID=CBEC_360026;Parent=CBEC_360025
I	QG2082_V1	gene	4815114	4815559	.	+	.	ID=CBEC_360024;Name=EVM prediction I.974;celegans_gene_ids=WBGene00008064;celegans_gene_names=C41G7.7
I	QG2082_V1	mRNA	4815114	4815559	.	+	.	ID=CBEC_360025;Parent=CBEC_360024;Name=EVM prediction I.974
I	QG2082_V1	intron	4815135	4815182	.	+	0	Parent=CBEC_360025;ID=CBEC_360025_intron
I	QG2082_V1	CDS	4815183	4815297	.	+	0	ID=CBEC_360031;Parent=CBEC_360025
I	QG2082_V1	exon	4815183	4815297	.	+	.	ID=CBEC_360027;Parent=CBEC_360025
I	QG2082_V1	repeat_region	4815198	4815242	.	.	.	X=GA-rich_143XXXXGA-rich;ID=GA-rich_143XXXXGA-rich;intact=TRUE
I	QG2082_V1	intron	4815298	4815342	.	+	2	Parent=CBEC_360025;ID=CBEC_360025_intron
I	QG2082_V1	CDS	4815343	4815428	.	+	2	ID=CBEC_360032;Parent=CBEC_360025
I	QG2082_V1	exon	4815343	4815428	.	+	.	ID=CBEC_360028;Parent=CBEC_360025
I	QG2082_V1	intron	4815429	4815493	.	+	0	Parent=CBEC_360025;ID=CBEC_360025_intron
I	QG2082_V1	CDS	4815494	4815559	.	+	0	ID=CBEC_360033;Parent=CBEC_360025
I	QG2082_V1	exon	4815494	4815559	.	+	.	ID=CBEC_360029;Parent=CBEC_360025
I	QG2082_V1	CDS	4815693	4815929	.	-	0	ID=CBEC_360048;Parent=CBEC_360045
I	QG2082_V1	exon	4815693	4815929	.	-	.	ID=CBEC_360046;Parent=CBEC_360045
I	QG2082_V1	gene	4815693	4816018	.	-	.	ID=CBEC_360044;Name=EVM prediction I.975;celegans_gene_ids=WBGene00009268,WBGene00011177,WBGene00044680,WBGene00045473;celegans_gene_names=F30A10.11,F30A10.13,F30A10.14,R09E10.8
I	QG2082_V1	mRNA	4815693	4816018	.	-	.	ID=CBEC_360045;Parent=CBEC_360044;Name=EVM prediction I.975
I	QG2082_V1	intron	4815930	4815976	.	-	0	Parent=CBEC_360045;ID=CBEC_360045_intron
I	QG2082_V1	CDS	4815977	4816018	.	-	0	ID=CBEC_360049;Parent=CBEC_360045
I	QG2082_V1	exon	4815977	4816018	.	-	.	ID=CBEC_360047;Parent=CBEC_360045
I	QG2082_V1	repeat_region	4816350	4816396	.	.	.	X=Cluster305_577XXXXDNA-TcMar-Tc1;ID=Cluster305_577XXXXDNA-TcMar-Tc1;intact=TRUE
I	QG2082_V1	CDS	4816926	4817048	.	-	0	ID=CBEC_360076;Parent=CBEC_360061
I	QG2082_V1	exon	4816926	4817048	.	-	.	ID=CBEC_360062;Parent=CBEC_360061
I	QG2082_V1	gene	4816926	4821676	.	-	.	ID=CBEC_360060;Name=EVM prediction I.976;celegans_gene_ids=WBGene00000096;celegans_gene_names=ahr-1
I	QG2082_V1	mRNA	4816926	4821676	.	-	.	ID=CBEC_360061;Parent=CBEC_360060;Name=EVM prediction I.976;InterPro=IPR035965,IPR036638,IPR000014,IPR011598,IPR039091,IPR013767;Gene_Ontology=GO:0046983,GO:0006805,GO:0009410,GO:0006355
I	QG2082_V1	intron	4817049	4817320	.	-	2	Parent=CBEC_360061;ID=CBEC_360061_intron
I	QG2082_V1	CDS	4817321	4817379	.	-	2	ID=CBEC_360077;Parent=CBEC_360061
I	QG2082_V1	exon	4817321	4817379	.	-	.	ID=CBEC_360063;Parent=CBEC_360061
I	QG2082_V1	intron	4817380	4817423	.	-	1	Parent=CBEC_360061;ID=CBEC_360061_intron
I	QG2082_V1	CDS	4817424	4817716	.	-	1	ID=CBEC_360078;Parent=CBEC_360061
I	QG2082_V1	exon	4817424	4817716	.	-	.	ID=CBEC_360064;Parent=CBEC_360061
I	QG2082_V1	intron	4817717	4817761	.	-	1	Parent=CBEC_360061;ID=CBEC_360061_intron
I	QG2082_V1	CDS	4817762	4817911	.	-	1	ID=CBEC_360079;Parent=CBEC_360061
I	QG2082_V1	exon	4817762	4817911	.	-	.	ID=CBEC_360065;Parent=CBEC_360061
I	QG2082_V1	intron	4817912	4817958	.	-	2	Parent=CBEC_360061;ID=CBEC_360061_intron
I	QG2082_V1	CDS	4817959	4818103	.	-	2	ID=CBEC_360080;Parent=CBEC_360061
I	QG2082_V1	exon	4817959	4818103	.	-	.	ID=CBEC_360066;Parent=CBEC_360061
I	QG2082_V1	intron	4818104	4818144	.	-	1	Parent=CBEC_360061;ID=CBEC_360061_intron
I	QG2082_V1	CDS	4818145	4818248	.	-	1	ID=CBEC_360081;Parent=CBEC_360061
I	QG2082_V1	exon	4818145	4818248	.	-	.	ID=CBEC_360067;Parent=CBEC_360061
I	QG2082_V1	intron	4818249	4818290	.	-	1	Parent=CBEC_360061;ID=CBEC_360061_intron
I	QG2082_V1	CDS	4818291	4818389	.	-	1	ID=CBEC_360082;Parent=CBEC_360061
I	QG2082_V1	exon	4818291	4818389	.	-	.	ID=CBEC_360068;Parent=CBEC_360061
I	QG2082_V1	intron	4818390	4818432	.	-	0	Parent=CBEC_360061;ID=CBEC_360061_intron
I	QG2082_V1	CDS	4818433	4818539	.	-	0	ID=CBEC_360083;Parent=CBEC_360061
I	QG2082_V1	exon	4818433	4818539	.	-	.	ID=CBEC_360069;Parent=CBEC_360061
I	QG2082_V1	intron	4818540	4818583	.	-	2	Parent=CBEC_360061;ID=CBEC_360061_intron
I	QG2082_V1	CDS	4818584	4818657	.	-	2	ID=CBEC_360084;Parent=CBEC_360061
I	QG2082_V1	exon	4818584	4818657	.	-	.	ID=CBEC_360070;Parent=CBEC_360061
I	QG2082_V1	intron	4818658	4818698	.	-	0	Parent=CBEC_360061;ID=CBEC_360061_intron
I	QG2082_V1	CDS	4818699	4818831	.	-	0	ID=CBEC_360085;Parent=CBEC_360061
I	QG2082_V1	exon	4818699	4818831	.	-	.	ID=CBEC_360071;Parent=CBEC_360061
I	QG2082_V1	intron	4818832	4818875	.	-	2	Parent=CBEC_360061;ID=CBEC_360061_intron
I	QG2082_V1	CDS	4818876	4819144	.	-	2	ID=CBEC_360086;Parent=CBEC_360061
I	QG2082_V1	exon	4818876	4819144	.	-	.	ID=CBEC_360072;Parent=CBEC_360061
I	QG2082_V1	intron	4819145	4819921	.	-	1	Parent=CBEC_360061;ID=CBEC_360061_intron
I	QG2082_V1	repeat_region	4819209	4819252	.	.	.	X=TTCCCCn_1XXXXSimple_repeat;ID=TTCCCCn_1XXXXSimple_repeat;intact=TRUE
I	QG2082_V1	CDS	4819922	4820049	.	-	1	ID=CBEC_360087;Parent=CBEC_360061
I	QG2082_V1	exon	4819922	4820049	.	-	.	ID=CBEC_360073;Parent=CBEC_360061
I	QG2082_V1	intron	4820050	4820090	.	-	1	Parent=CBEC_360061;ID=CBEC_360061_intron
I	QG2082_V1	CDS	4820091	4820150	.	-	1	ID=CBEC_360088;Parent=CBEC_360061
I	QG2082_V1	exon	4820091	4820150	.	-	.	ID=CBEC_360074;Parent=CBEC_360061
I	QG2082_V1	intron	4820151	4821638	.	-	0	Parent=CBEC_360061;ID=CBEC_360061_intron
I	QG2082_V1	CDS	4821639	4821676	.	-	0	ID=CBEC_360089;Parent=CBEC_360061
I	QG2082_V1	exon	4821639	4821676	.	-	.	ID=CBEC_360075;Parent=CBEC_360061
I	QG2082_V1	CDS	4822717	4822798	.	+	0	ID=CBEC_360109;Parent=CBEC_360101
I	QG2082_V1	exon	4822717	4822798	.	+	.	ID=CBEC_360102;Parent=CBEC_360101
I	QG2082_V1	gene	4822717	4824247	.	+	.	ID=CBEC_360100;Name=EVM prediction I.977;celegans_gene_ids=WBGene00008061;celegans_gene_names=mina-1
I	QG2082_V1	mRNA	4822717	4824247	.	+	.	ID=CBEC_360101;Parent=CBEC_360100;Name=EVM prediction I.977;InterPro=IPR004087,IPR036612,IPR004088;Gene_Ontology=GO:0003676,GO:0003723
I	QG2082_V1	intron	4822799	4822845	.	+	2	Parent=CBEC_360101;ID=CBEC_360101_intron
I	QG2082_V1	CDS	4822846	4823014	.	+	2	ID=CBEC_360110;Parent=CBEC_360101
I	QG2082_V1	exon	4822846	4823014	.	+	.	ID=CBEC_360103;Parent=CBEC_360101
I	QG2082_V1	intron	4823015	4823057	.	+	1	Parent=CBEC_360101;ID=CBEC_360101_intron
I	QG2082_V1	CDS	4823058	4823190	.	+	1	ID=CBEC_360111;Parent=CBEC_360101
I	QG2082_V1	exon	4823058	4823190	.	+	.	ID=CBEC_360104;Parent=CBEC_360101
I	QG2082_V1	intron	4823191	4823231	.	+	0	Parent=CBEC_360101;ID=CBEC_360101_intron
I	QG2082_V1	CDS	4823232	4823382	.	+	0	ID=CBEC_360112;Parent=CBEC_360101
I	QG2082_V1	exon	4823232	4823382	.	+	.	ID=CBEC_360105;Parent=CBEC_360101
I	QG2082_V1	intron	4823383	4823426	.	+	2	Parent=CBEC_360101;ID=CBEC_360101_intron
I	QG2082_V1	CDS	4823427	4823515	.	+	2	ID=CBEC_360113;Parent=CBEC_360101
I	QG2082_V1	exon	4823427	4823515	.	+	.	ID=CBEC_360106;Parent=CBEC_360101
I	QG2082_V1	intron	4823516	4823562	.	+	0	Parent=CBEC_360101;ID=CBEC_360101_intron
I	QG2082_V1	CDS	4823563	4823796	.	+	0	ID=CBEC_360114;Parent=CBEC_360101
I	QG2082_V1	exon	4823563	4823796	.	+	.	ID=CBEC_360107;Parent=CBEC_360101
I	QG2082_V1	intron	4823797	4823845	.	+	0	Parent=CBEC_360101;ID=CBEC_360101_intron
I	QG2082_V1	CDS	4823846	4824247	.	+	0	ID=CBEC_360115;Parent=CBEC_360101
I	QG2082_V1	exon	4823846	4824247	.	+	.	ID=CBEC_360108;Parent=CBEC_360101
I	QG2082_V1	CDS	4824783	4824873	.	+	0	ID=CBEC_360132;Parent=CBEC_360127
I	QG2082_V1	exon	4824783	4824873	.	+	.	ID=CBEC_360128;Parent=CBEC_360127
I	QG2082_V1	gene	4824783	4826283	.	+	.	ID=CBEC_360126;Name=EVM prediction I.978;celegans_gene_ids=WBGene00077771;celegans_gene_names=tspo-1
I	QG2082_V1	mRNA	4824783	4826283	.	+	.	ID=CBEC_360127;Parent=CBEC_360126;Name=EVM prediction I.978;InterPro=IPR004307,IPR038330;Gene_Ontology=GO:0016020
I	QG2082_V1	intron	4824874	4825630	.	+	2	Parent=CBEC_360127;ID=CBEC_360127_intron
I	QG2082_V1	CDS	4825631	4825797	.	+	2	ID=CBEC_360133;Parent=CBEC_360127
I	QG2082_V1	exon	4825631	4825797	.	+	.	ID=CBEC_360129;Parent=CBEC_360127
I	QG2082_V1	intron	4825798	4825845	.	+	0	Parent=CBEC_360127;ID=CBEC_360127_intron
I	QG2082_V1	CDS	4825846	4826127	.	+	0	ID=CBEC_360134;Parent=CBEC_360127
I	QG2082_V1	exon	4825846	4826127	.	+	.	ID=CBEC_360130;Parent=CBEC_360127
I	QG2082_V1	intron	4826128	4826172	.	+	0	Parent=CBEC_360127;ID=CBEC_360127_intron
I	QG2082_V1	CDS	4826173	4826283	.	+	0	ID=CBEC_360135;Parent=CBEC_360127
I	QG2082_V1	exon	4826173	4826283	.	+	.	ID=CBEC_360131;Parent=CBEC_360127
I	QG2082_V1	CDS	4826650	4826676	.	+	0	ID=CBEC_360154;Parent=CBEC_360147
I	QG2082_V1	exon	4826650	4826676	.	+	.	ID=CBEC_360148;Parent=CBEC_360147
I	QG2082_V1	gene	4826650	4827512	.	+	.	ID=CBEC_360146;Name=EVM prediction I.979;celegans_gene_ids=WBGene00004887;celegans_gene_names=smn-1
I	QG2082_V1	mRNA	4826650	4827512	.	+	.	ID=CBEC_360147;Parent=CBEC_360146;Name=EVM prediction I.979;InterPro=IPR040424,IPR047313,IPR002999;Gene_Ontology=GO:0003723,GO:0006397,GO:0005634,GO:0005737
I	QG2082_V1	intron	4826677	4826719	.	+	0	Parent=CBEC_360147;ID=CBEC_360147_intron
I	QG2082_V1	CDS	4826720	4826797	.	+	0	ID=CBEC_360155;Parent=CBEC_360147
I	QG2082_V1	exon	4826720	4826797	.	+	.	ID=CBEC_360149;Parent=CBEC_360147
I	QG2082_V1	intron	4826798	4826843	.	+	0	Parent=CBEC_360147;ID=CBEC_360147_intron
I	QG2082_V1	CDS	4826844	4826906	.	+	0	ID=CBEC_360156;Parent=CBEC_360147
I	QG2082_V1	exon	4826844	4826906	.	+	.	ID=CBEC_360150;Parent=CBEC_360147
I	QG2082_V1	intron	4826907	4826953	.	+	0	Parent=CBEC_360147;ID=CBEC_360147_intron
I	QG2082_V1	CDS	4826954	4827117	.	+	0	ID=CBEC_360157;Parent=CBEC_360147
I	QG2082_V1	exon	4826954	4827117	.	+	.	ID=CBEC_360151;Parent=CBEC_360147
I	QG2082_V1	intron	4827118	4827161	.	+	1	Parent=CBEC_360147;ID=CBEC_360147_intron
I	QG2082_V1	CDS	4827162	4827232	.	+	1	ID=CBEC_360158;Parent=CBEC_360147
I	QG2082_V1	exon	4827162	4827232	.	+	.	ID=CBEC_360152;Parent=CBEC_360147
I	QG2082_V1	intron	4827233	4827294	.	+	2	Parent=CBEC_360147;ID=CBEC_360147_intron
I	QG2082_V1	CDS	4827295	4827512	.	+	2	ID=CBEC_360159;Parent=CBEC_360147
I	QG2082_V1	exon	4827295	4827512	.	+	.	ID=CBEC_360153;Parent=CBEC_360147
I	QG2082_V1	repeat_region	4827732	4827781	.	.	.	X=A-rich_305XXXXA-rich;ID=A-rich_305XXXXA-rich;intact=TRUE
I	QG2082_V1	CDS	4827972	4828079	.	-	0	ID=CBEC_360184;Parent=CBEC_360171
I	QG2082_V1	exon	4827972	4828079	.	-	.	ID=CBEC_360172;Parent=CBEC_360171
I	QG2082_V1	gene	4827972	4832443	.	-	.	ID=CBEC_360170;Name=EVM prediction I.980;celegans_gene_ids=WBGene00009267;celegans_gene_names=usp-48
I	QG2082_V1	mRNA	4827972	4832443	.	-	.	ID=CBEC_360171;Parent=CBEC_360170;Name=EVM prediction I.980;InterPro=IPR018200,IPR038765,IPR028889,IPR001394;Gene_Ontology=GO:0004843,GO:0016579
I	QG2082_V1	intron	4828080	4828126	.	-	0	Parent=CBEC_360171;ID=CBEC_360171_intron
I	QG2082_V1	CDS	4828127	4828621	.	-	0	ID=CBEC_360185;Parent=CBEC_360171
I	QG2082_V1	exon	4828127	4828621	.	-	.	ID=CBEC_360173;Parent=CBEC_360171
I	QG2082_V1	intron	4828622	4828667	.	-	0	Parent=CBEC_360171;ID=CBEC_360171_intron
I	QG2082_V1	CDS	4828668	4829318	.	-	0	ID=CBEC_360186;Parent=CBEC_360171
I	QG2082_V1	exon	4828668	4829318	.	-	.	ID=CBEC_360174;Parent=CBEC_360171
I	QG2082_V1	intron	4829319	4829367	.	-	1	Parent=CBEC_360171;ID=CBEC_360171_intron
I	QG2082_V1	CDS	4829368	4829638	.	-	1	ID=CBEC_360187;Parent=CBEC_360171
I	QG2082_V1	exon	4829368	4829638	.	-	.	ID=CBEC_360175;Parent=CBEC_360171
I	QG2082_V1	intron	4829639	4829683	.	-	0	Parent=CBEC_360171;ID=CBEC_360171_intron
I	QG2082_V1	CDS	4829684	4830942	.	-	0	ID=CBEC_360188;Parent=CBEC_360171
I	QG2082_V1	exon	4829684	4830942	.	-	.	ID=CBEC_360176;Parent=CBEC_360171
I	QG2082_V1	repeat_region	4830442	4830526	.	.	.	X=TTCn_16XXXXSimple_repeat;ID=TTCn_16XXXXSimple_repeat;intact=TRUE
I	QG2082_V1	intron	4830943	4830985	.	-	1	Parent=CBEC_360171;ID=CBEC_360171_intron
I	QG2082_V1	CDS	4830986	4831316	.	-	1	ID=CBEC_360189;Parent=CBEC_360171
I	QG2082_V1	exon	4830986	4831316	.	-	.	ID=CBEC_360177;Parent=CBEC_360171
I	QG2082_V1	intron	4831317	4831361	.	-	0	Parent=CBEC_360171;ID=CBEC_360171_intron
I	QG2082_V1	CDS	4831362	4831663	.	-	0	ID=CBEC_360190;Parent=CBEC_360171
I	QG2082_V1	exon	4831362	4831663	.	-	.	ID=CBEC_360178;Parent=CBEC_360171
I	QG2082_V1	intron	4831664	4831706	.	-	1	Parent=CBEC_360171;ID=CBEC_360171_intron
I	QG2082_V1	CDS	4831707	4831788	.	-	1	ID=CBEC_360191;Parent=CBEC_360171
I	QG2082_V1	exon	4831707	4831788	.	-	.	ID=CBEC_360179;Parent=CBEC_360171
I	QG2082_V1	intron	4831789	4831831	.	-	0	Parent=CBEC_360171;ID=CBEC_360171_intron
I	QG2082_V1	CDS	4831832	4831983	.	-	0	ID=CBEC_360192;Parent=CBEC_360171
I	QG2082_V1	exon	4831832	4831983	.	-	.	ID=CBEC_360180;Parent=CBEC_360171
I	QG2082_V1	intron	4831984	4832029	.	-	1	Parent=CBEC_360171;ID=CBEC_360171_intron
I	QG2082_V1	CDS	4832030	4832135	.	-	1	ID=CBEC_360193;Parent=CBEC_360171
I	QG2082_V1	exon	4832030	4832135	.	-	.	ID=CBEC_360181;Parent=CBEC_360171
I	QG2082_V1	intron	4832136	4832179	.	-	0	Parent=CBEC_360171;ID=CBEC_360171_intron
I	QG2082_V1	CDS	4832180	4832316	.	-	0	ID=CBEC_360194;Parent=CBEC_360171
I	QG2082_V1	exon	4832180	4832316	.	-	.	ID=CBEC_360182;Parent=CBEC_360171
I	QG2082_V1	intron	4832317	4832377	.	-	0	Parent=CBEC_360171;ID=CBEC_360171_intron
I	QG2082_V1	CDS	4832378	4832443	.	-	0	ID=CBEC_360195;Parent=CBEC_360171
I	QG2082_V1	exon	4832378	4832443	.	-	.	ID=CBEC_360183;Parent=CBEC_360171
I	QG2082_V1	repeat_region	4832393	4832429	.	.	.	X=CTTTTGTn_1XXXXSimple_repeat;ID=CTTTTGTn_1XXXXSimple_repeat;intact=TRUE
I	QG2082_V1	CDS	4833008	4833081	.	+	0	ID=CBEC_360213;Parent=CBEC_360207
I	QG2082_V1	exon	4833008	4833081	.	+	.	ID=CBEC_360208;Parent=CBEC_360207
I	QG2082_V1	gene	4833008	4833928	.	+	.	ID=CBEC_360206;Name=EVM prediction I.981;celegans_gene_ids=WBGene00009266;celegans_gene_names=F30A10.9
I	QG2082_V1	mRNA	4833008	4833928	.	+	.	ID=CBEC_360207;Parent=CBEC_360206;Name=EVM prediction I.981;InterPro=IPR006984,IPR037503,IPR002716,IPR029060;Gene_Ontology=GO:0032040
I	QG2082_V1	intron	4833082	4833132	.	+	1	Parent=CBEC_360207;ID=CBEC_360207_intron
I	QG2082_V1	CDS	4833133	4833198	.	+	1	ID=CBEC_360214;Parent=CBEC_360207
I	QG2082_V1	exon	4833133	4833198	.	+	.	ID=CBEC_360209;Parent=CBEC_360207
I	QG2082_V1	intron	4833199	4833247	.	+	1	Parent=CBEC_360207;ID=CBEC_360207_intron
I	QG2082_V1	CDS	4833248	4833396	.	+	1	ID=CBEC_360215;Parent=CBEC_360207
I	QG2082_V1	exon	4833248	4833396	.	+	.	ID=CBEC_360210;Parent=CBEC_360207
I	QG2082_V1	intron	4833397	4833446	.	+	2	Parent=CBEC_360207;ID=CBEC_360207_intron
I	QG2082_V1	CDS	4833447	4833604	.	+	2	ID=CBEC_360216;Parent=CBEC_360207
I	QG2082_V1	exon	4833447	4833604	.	+	.	ID=CBEC_360211;Parent=CBEC_360207
I	QG2082_V1	intron	4833605	4833784	.	+	0	Parent=CBEC_360207;ID=CBEC_360207_intron
I	QG2082_V1	CDS	4833785	4833928	.	+	0	ID=CBEC_360217;Parent=CBEC_360207
I	QG2082_V1	exon	4833785	4833928	.	+	.	ID=CBEC_360212;Parent=CBEC_360207
I	QG2082_V1	CDS	4833931	4834023	.	-	0	ID=CBEC_360236;Parent=CBEC_360229
I	QG2082_V1	exon	4833931	4834023	.	-	.	ID=CBEC_360230;Parent=CBEC_360229
I	QG2082_V1	gene	4833931	4837464	.	-	.	ID=CBEC_360228;Name=EVM prediction I.982;celegans_gene_ids=WBGene00006062;celegans_gene_names=stn-1
I	QG2082_V1	mRNA	4833931	4837464	.	-	.	ID=CBEC_360229;Parent=CBEC_360228;Name=EVM prediction I.982;InterPro=IPR011993,IPR015482,IPR001478,IPR036034,IPR041428,IPR001849;Gene_Ontology=GO:0005198,GO:0005515
I	QG2082_V1	intron	4834024	4834098	.	-	0	Parent=CBEC_360229;ID=CBEC_360229_intron
I	QG2082_V1	CDS	4834099	4834194	.	-	0	ID=CBEC_360237;Parent=CBEC_360229
I	QG2082_V1	exon	4834099	4834194	.	-	.	ID=CBEC_360231;Parent=CBEC_360229
I	QG2082_V1	intron	4834195	4834244	.	-	1	Parent=CBEC_360229;ID=CBEC_360229_intron
I	QG2082_V1	CDS	4834245	4835160	.	-	1	ID=CBEC_360238;Parent=CBEC_360229
I	QG2082_V1	exon	4834245	4835160	.	-	.	ID=CBEC_360232;Parent=CBEC_360229
I	QG2082_V1	intron	4835161	4835258	.	-	0	Parent=CBEC_360229;ID=CBEC_360229_intron
I	QG2082_V1	CDS	4835259	4835380	.	-	0	ID=CBEC_360239;Parent=CBEC_360229
I	QG2082_V1	exon	4835259	4835380	.	-	.	ID=CBEC_360233;Parent=CBEC_360229
I	QG2082_V1	intron	4835381	4836147	.	-	0	Parent=CBEC_360229;ID=CBEC_360229_intron
I	QG2082_V1	CDS	4836148	4836270	.	-	0	ID=CBEC_360240;Parent=CBEC_360229
I	QG2082_V1	exon	4836148	4836270	.	-	.	ID=CBEC_360234;Parent=CBEC_360229
I	QG2082_V1	intron	4836271	4837431	.	-	0	Parent=CBEC_360229;ID=CBEC_360229_intron
I	QG2082_V1	repeat_region	4836449	4836487	.	.	.	X=CTn_23XXXXSimple_repeat;ID=CTn_23XXXXSimple_repeat;intact=TRUE
I	QG2082_V1	repeat_region	4836748	4836764	.	.	.	X=TAGn_1XXXXSimple_repeat;ID=TAGn_1XXXXSimple_repeat;intact=TRUE
I	QG2082_V1	CDS	4837432	4837464	.	-	0	ID=CBEC_360241;Parent=CBEC_360229
I	QG2082_V1	exon	4837432	4837464	.	-	.	ID=CBEC_360235;Parent=CBEC_360229
I	QG2082_V1	repeat_region	4838744	4838784	.	.	.	X=CTTn_40XXXXSimple_repeat;ID=CTTn_40XXXXSimple_repeat;intact=TRUE
I	QG2082_V1	repeat_region	4838831	4838855	.	.	.	X=TCTn_85XXXXSimple_repeat;ID=TCTn_85XXXXSimple_repeat;intact=TRUE
I	QG2082_V1	repeat_region	4839658	4839700	.	.	.	X=TTCCTTTn_1XXXXSimple_repeat;ID=TTCCTTTn_1XXXXSimple_repeat;intact=TRUE
I	QG2082_V1	CDS	4839847	4839873	.	+	0	ID=CBEC_360260;Parent=CBEC_360253
I	QG2082_V1	exon	4839847	4839873	.	+	.	ID=CBEC_360254;Parent=CBEC_360253
I	QG2082_V1	gene	4839847	4841053	.	+	.	ID=CBEC_360252;Name=EVM prediction I.983;celegans_gene_ids=WBGene00009262;celegans_gene_names=F30A10.3
I	QG2082_V1	mRNA	4839847	4841053	.	+	.	ID=CBEC_360253;Parent=CBEC_360252;Name=EVM prediction I.983;InterPro=IPR038286,IPR005522;Gene_Ontology=GO:0016301,GO:0032958
I	QG2082_V1	intron	4839874	4839920	.	+	0	Parent=CBEC_360253;ID=CBEC_360253_intron
I	QG2082_V1	CDS	4839921	4840044	.	+	0	ID=CBEC_360261;Parent=CBEC_360253
I	QG2082_V1	exon	4839921	4840044	.	+	.	ID=CBEC_360255;Parent=CBEC_360253
I	QG2082_V1	intron	4840045	4840091	.	+	2	Parent=CBEC_360253;ID=CBEC_360253_intron
I	QG2082_V1	CDS	4840092	4840647	.	+	2	ID=CBEC_360262;Parent=CBEC_360253
I	QG2082_V1	exon	4840092	4840647	.	+	.	ID=CBEC_360256;Parent=CBEC_360253
I	QG2082_V1	intron	4840648	4840689	.	+	1	Parent=CBEC_360253;ID=CBEC_360253_intron
I	QG2082_V1	CDS	4840690	4840855	.	+	1	ID=CBEC_360263;Parent=CBEC_360253
I	QG2082_V1	exon	4840690	4840855	.	+	.	ID=CBEC_360257;Parent=CBEC_360253
I	QG2082_V1	intron	4840856	4840902	.	+	0	Parent=CBEC_360253;ID=CBEC_360253_intron
I	QG2082_V1	CDS	4840903	4840986	.	+	0	ID=CBEC_360264;Parent=CBEC_360253
I	QG2082_V1	exon	4840903	4840986	.	+	.	ID=CBEC_360258;Parent=CBEC_360253
I	QG2082_V1	intron	4840987	4841035	.	+	0	Parent=CBEC_360253;ID=CBEC_360253_intron
I	QG2082_V1	CDS	4841036	4841053	.	+	0	ID=CBEC_360265;Parent=CBEC_360253
I	QG2082_V1	exon	4841036	4841053	.	+	.	ID=CBEC_360259;Parent=CBEC_360253
I	QG2082_V1	exon	4841266	4841517	.	-	.	ID=CBEC_360278;Parent=CBEC_360277
I	QG2082_V1	gene	4841266	4843401	.	-	.	ID=CBEC_360276;Name=EVM prediction I.984;celegans_gene_ids=WBGene00009264;celegans_gene_names=sac-1
I	QG2082_V1	mRNA	4841266	4843401	.	-	.	ID=CBEC_360277;Parent=CBEC_360276;Name=EVM prediction I.984;InterPro=IPR002013;Gene_Ontology=GO:0016791
I	QG2082_V1	three_prime_UTR	4841266	4841407	.	-	.	ID=CBEC_360289;Parent=CBEC_360277
I	QG2082_V1	CDS	4841408	4841517	.	-	2	ID=CBEC_360283;Parent=CBEC_360277
I	QG2082_V1	intron	4841518	4841563	.	-	2	Parent=CBEC_360277;ID=CBEC_360277_intron
I	QG2082_V1	CDS	4841564	4841887	.	-	2	ID=CBEC_360284;Parent=CBEC_360277
I	QG2082_V1	exon	4841564	4841887	.	-	.	ID=CBEC_360279;Parent=CBEC_360277
I	QG2082_V1	intron	4841888	4841932	.	-	1	Parent=CBEC_360277;ID=CBEC_360277_intron
I	QG2082_V1	CDS	4841933	4842603	.	-	1	ID=CBEC_360285;Parent=CBEC_360277
I	QG2082_V1	exon	4841933	4842603	.	-	.	ID=CBEC_360280;Parent=CBEC_360277
I	QG2082_V1	intron	4842604	4842645	.	-	2	Parent=CBEC_360277;ID=CBEC_360277_intron
I	QG2082_V1	CDS	4842646	4843180	.	-	2	ID=CBEC_360286;Parent=CBEC_360277
I	QG2082_V1	exon	4842646	4843180	.	-	.	ID=CBEC_360281;Parent=CBEC_360277
I	QG2082_V1	intron	4843181	4843222	.	-	0	Parent=CBEC_360277;ID=CBEC_360277_intron
I	QG2082_V1	CDS	4843223	4843379	.	-	0	ID=CBEC_360287;Parent=CBEC_360277
I	QG2082_V1	exon	4843223	4843401	.	-	.	ID=CBEC_360282;Parent=CBEC_360277
I	QG2082_V1	five_prime_UTR	4843380	4843401	.	-	.	ID=CBEC_360288;Parent=CBEC_360277
I	QG2082_V1	exon	4843850	4843946	.	+	.	ID=CBEC_360302;Parent=CBEC_360301
I	QG2082_V1	five_prime_UTR	4843850	4843884	.	+	.	ID=CBEC_360312;Parent=CBEC_360301
I	QG2082_V1	gene	4843850	4845181	.	+	.	ID=CBEC_360300;Name=EVM prediction I.985;celegans_gene_ids=WBGene00006061;celegans_gene_names=stl-1
I	QG2082_V1	mRNA	4843850	4845181	.	+	.	ID=CBEC_360301;Parent=CBEC_360300;Name=EVM prediction I.985;InterPro=IPR036013,IPR001107,IPR001972,IPR032435;Gene_Ontology=GO:0016020
I	QG2082_V1	CDS	4843885	4843946	.	+	0	ID=CBEC_360307;Parent=CBEC_360301
I	QG2082_V1	intron	4843947	4843992	.	+	1	Parent=CBEC_360301;ID=CBEC_360301_intron
I	QG2082_V1	CDS	4843993	4844128	.	+	1	ID=CBEC_360308;Parent=CBEC_360301
I	QG2082_V1	exon	4843993	4844128	.	+	.	ID=CBEC_360303;Parent=CBEC_360301
I	QG2082_V1	intron	4844129	4844172	.	+	0	Parent=CBEC_360301;ID=CBEC_360301_intron
I	QG2082_V1	CDS	4844173	4844331	.	+	0	ID=CBEC_360309;Parent=CBEC_360301
I	QG2082_V1	exon	4844173	4844331	.	+	.	ID=CBEC_360304;Parent=CBEC_360301
I	QG2082_V1	intron	4844332	4844376	.	+	0	Parent=CBEC_360301;ID=CBEC_360301_intron
I	QG2082_V1	CDS	4844377	4844684	.	+	0	ID=CBEC_360310;Parent=CBEC_360301
I	QG2082_V1	exon	4844377	4844684	.	+	.	ID=CBEC_360305;Parent=CBEC_360301
I	QG2082_V1	intron	4844685	4844734	.	+	1	Parent=CBEC_360301;ID=CBEC_360301_intron
I	QG2082_V1	CDS	4844735	4845059	.	+	1	ID=CBEC_360311;Parent=CBEC_360301
I	QG2082_V1	exon	4844735	4845181	.	+	.	ID=CBEC_360306;Parent=CBEC_360301
I	QG2082_V1	three_prime_UTR	4845060	4845181	.	+	.	ID=CBEC_360313;Parent=CBEC_360301
I	QG2082_V1	CDS	4845187	4845499	.	-	1	ID=CBEC_360328;Parent=CBEC_360325
I	QG2082_V1	exon	4845187	4845499	.	-	.	ID=CBEC_360326;Parent=CBEC_360325
I	QG2082_V1	gene	4845187	4845682	.	-	.	ID=CBEC_360324;Name=EVM prediction I.986;celegans_gene_ids=WBGene00195244;celegans_gene_names=F30A10.15
I	QG2082_V1	mRNA	4845187	4845682	.	-	.	ID=CBEC_360325;Parent=CBEC_360324;Name=EVM prediction I.986
I	QG2082_V1	intron	4845500	4845545	.	-	0	Parent=CBEC_360325;ID=CBEC_360325_intron
I	QG2082_V1	CDS	4845546	4845682	.	-	0	ID=CBEC_360329;Parent=CBEC_360325
I	QG2082_V1	exon	4845546	4845682	.	-	.	ID=CBEC_360327;Parent=CBEC_360325
I	QG2082_V1	CDS	4846200	4846344	.	-	1	ID=CBEC_360345;Parent=CBEC_360341
I	QG2082_V1	exon	4846200	4846344	.	-	.	ID=CBEC_360342;Parent=CBEC_360341
I	QG2082_V1	gene	4846200	4846668	.	-	.	ID=CBEC_360340;Name=EVM prediction I.987
I	QG2082_V1	mRNA	4846200	4846668	.	-	.	ID=CBEC_360341;Parent=CBEC_360340;Name=EVM prediction I.987
I	QG2082_V1	intron	4846345	4846387	.	-	0	Parent=CBEC_360341;ID=CBEC_360341_intron
I	QG2082_V1	CDS	4846388	4846521	.	-	0	ID=CBEC_360346;Parent=CBEC_360341
I	QG2082_V1	exon	4846388	4846521	.	-	.	ID=CBEC_360343;Parent=CBEC_360341
I	QG2082_V1	intron	4846522	4846563	.	-	0	Parent=CBEC_360341;ID=CBEC_360341_intron
I	QG2082_V1	CDS	4846564	4846668	.	-	0	ID=CBEC_360347;Parent=CBEC_360341
I	QG2082_V1	exon	4846564	4846668	.	-	.	ID=CBEC_360344;Parent=CBEC_360341
I	QG2082_V1	CDS	4846764	4846787	.	-	0	ID=CBEC_360363;Parent=CBEC_360359
I	QG2082_V1	exon	4846764	4846787	.	-	.	ID=CBEC_360360;Parent=CBEC_360359
I	QG2082_V1	gene	4846764	4847378	.	-	.	ID=CBEC_360358;Name=EVM prediction I.988
I	QG2082_V1	mRNA	4846764	4847378	.	-	.	ID=CBEC_360359;Parent=CBEC_360358;Name=EVM prediction I.988
I	QG2082_V1	intron	4846788	4846833	.	-	0	Parent=CBEC_360359;ID=CBEC_360359_intron
I	QG2082_V1	CDS	4846834	4847007	.	-	0	ID=CBEC_360364;Parent=CBEC_360359
I	QG2082_V1	exon	4846834	4847007	.	-	.	ID=CBEC_360361;Parent=CBEC_360359
I	QG2082_V1	intron	4847008	4847057	.	-	0	Parent=CBEC_360359;ID=CBEC_360359_intron
I	QG2082_V1	CDS	4847058	4847378	.	-	0	ID=CBEC_360365;Parent=CBEC_360359
I	QG2082_V1	exon	4847058	4847378	.	-	.	ID=CBEC_360362;Parent=CBEC_360359
I	QG2082_V1	CDS	4848211	4848252	.	+	0	ID=CBEC_360380;Parent=CBEC_360377
I	QG2082_V1	exon	4848211	4848252	.	+	.	ID=CBEC_360378;Parent=CBEC_360377
I	QG2082_V1	gene	4848211	4848545	.	+	.	ID=CBEC_360376;Name=EVM prediction I.989;celegans_gene_ids=WBGene00009268,WBGene00011177,WBGene00044680,WBGene00045473;celegans_gene_names=F30A10.11,F30A10.13,F30A10.14,R09E10.8
I	QG2082_V1	mRNA	4848211	4848545	.	+	.	ID=CBEC_360377;Parent=CBEC_360376;Name=EVM prediction I.989
I	QG2082_V1	intron	4848253	4848296	.	+	0	Parent=CBEC_360377;ID=CBEC_360377_intron
I	QG2082_V1	CDS	4848297	4848545	.	+	0	ID=CBEC_360381;Parent=CBEC_360377
I	QG2082_V1	exon	4848297	4848545	.	+	.	ID=CBEC_360379;Parent=CBEC_360377
I	QG2082_V1	CDS	4849590	4849676	.	+	0	ID=CBEC_360398;Parent=CBEC_360393
I	QG2082_V1	exon	4849590	4849676	.	+	.	ID=CBEC_360394;Parent=CBEC_360393
I	QG2082_V1	gene	4849590	4851377	.	+	.	ID=CBEC_360392;Name=EVM prediction I.990;celegans_gene_ids=WBGene00009260;celegans_gene_names=calm-1
I	QG2082_V1	mRNA	4849590	4851377	.	+	.	ID=CBEC_360393;Parent=CBEC_360392;Name=EVM prediction I.990;InterPro=IPR002048,IPR011992;Gene_Ontology=GO:0005509
I	QG2082_V1	intron	4849677	4850362	.	+	0	Parent=CBEC_360393;ID=CBEC_360393_intron
I	QG2082_V1	CDS	4850363	4850515	.	+	0	ID=CBEC_360399;Parent=CBEC_360393
I	QG2082_V1	exon	4850363	4850515	.	+	.	ID=CBEC_360395;Parent=CBEC_360393
I	QG2082_V1	intron	4850516	4850964	.	+	0	Parent=CBEC_360393;ID=CBEC_360393_intron
I	QG2082_V1	CDS	4850965	4851112	.	+	0	ID=CBEC_360400;Parent=CBEC_360393
I	QG2082_V1	exon	4850965	4851112	.	+	.	ID=CBEC_360396;Parent=CBEC_360393
I	QG2082_V1	intron	4851113	4851159	.	+	2	Parent=CBEC_360393;ID=CBEC_360393_intron
I	QG2082_V1	CDS	4851160	4851377	.	+	2	ID=CBEC_360401;Parent=CBEC_360393
I	QG2082_V1	exon	4851160	4851377	.	+	.	ID=CBEC_360397;Parent=CBEC_360393
I	QG2082_V1	CDS	4851692	4851865	.	-	0	ID=CBEC_360417;Parent=CBEC_360413
I	QG2082_V1	exon	4851692	4851865	.	-	.	ID=CBEC_360414;Parent=CBEC_360413
I	QG2082_V1	gene	4851692	4852438	.	-	.	ID=CBEC_360412;Name=EVM prediction I.991;celegans_gene_ids=WBGene00004807,WBGene00004808;celegans_gene_names=skr-1,skr-2
I	QG2082_V1	mRNA	4851692	4852438	.	-	.	ID=CBEC_360413;Parent=CBEC_360412;Name=EVM prediction I.991;InterPro=IPR001232,IPR011333,IPR016072,IPR016897,IPR036296,IPR016073;Gene_Ontology=GO:0006511
I	QG2082_V1	intron	4851866	4851910	.	-	0	Parent=CBEC_360413;ID=CBEC_360413_intron
I	QG2082_V1	CDS	4851911	4852186	.	-	0	ID=CBEC_360418;Parent=CBEC_360413
I	QG2082_V1	exon	4851911	4852186	.	-	.	ID=CBEC_360415;Parent=CBEC_360413
I	QG2082_V1	intron	4852187	4852369	.	-	0	Parent=CBEC_360413;ID=CBEC_360413_intron
I	QG2082_V1	CDS	4852370	4852438	.	-	0	ID=CBEC_360419;Parent=CBEC_360413
I	QG2082_V1	exon	4852370	4852438	.	-	.	ID=CBEC_360416;Parent=CBEC_360413
I	QG2082_V1	exon	4854034	4854215	.	-	.	ID=CBEC_360432;Parent=CBEC_360431
I	QG2082_V1	gene	4854034	4856830	.	-	.	ID=CBEC_360430;Name=EVM prediction I.992;celegans_gene_ids=WBGene00006681;celegans_gene_names=twk-29
I	QG2082_V1	mRNA	4854034	4856830	.	-	.	ID=CBEC_360431;Parent=CBEC_360430;Name=EVM prediction I.992;InterPro=IPR013099,IPR003280;Gene_Ontology=GO:0005267,GO:0071805,GO:0016020
I	QG2082_V1	three_prime_UTR	4854034	4854126	.	-	.	ID=CBEC_360449;Parent=CBEC_360431
I	QG2082_V1	CDS	4854127	4854215	.	-	2	ID=CBEC_360440;Parent=CBEC_360431
I	QG2082_V1	intron	4854216	4854262	.	-	1	Parent=CBEC_360431;ID=CBEC_360431_intron
I	QG2082_V1	CDS	4854263	4854675	.	-	1	ID=CBEC_360441;Parent=CBEC_360431
I	QG2082_V1	exon	4854263	4854675	.	-	.	ID=CBEC_360433;Parent=CBEC_360431
I	QG2082_V1	intron	4854676	4854725	.	-	2	Parent=CBEC_360431;ID=CBEC_360431_intron
I	QG2082_V1	CDS	4854726	4854816	.	-	2	ID=CBEC_360442;Parent=CBEC_360431
I	QG2082_V1	exon	4854726	4854816	.	-	.	ID=CBEC_360434;Parent=CBEC_360431
I	QG2082_V1	intron	4854817	4855165	.	-	1	Parent=CBEC_360431;ID=CBEC_360431_intron
I	QG2082_V1	CDS	4855166	4855233	.	-	1	ID=CBEC_360443;Parent=CBEC_360431
I	QG2082_V1	exon	4855166	4855233	.	-	.	ID=CBEC_360435;Parent=CBEC_360431
I	QG2082_V1	intron	4855234	4855276	.	-	2	Parent=CBEC_360431;ID=CBEC_360431_intron
I	QG2082_V1	CDS	4855277	4855619	.	-	2	ID=CBEC_360444;Parent=CBEC_360431
I	QG2082_V1	exon	4855277	4855619	.	-	.	ID=CBEC_360436;Parent=CBEC_360431
I	QG2082_V1	intron	4855620	4856050	.	-	0	Parent=CBEC_360431;ID=CBEC_360431_intron
I	QG2082_V1	CDS	4856051	4856123	.	-	0	ID=CBEC_360445;Parent=CBEC_360431
I	QG2082_V1	exon	4856051	4856123	.	-	.	ID=CBEC_360437;Parent=CBEC_360431
I	QG2082_V1	intron	4856124	4856271	.	-	0	Parent=CBEC_360431;ID=CBEC_360431_intron
I	QG2082_V1	repeat_region	4856175	4856255	.	.	.	X=Cluster159_5XXXXUnknown;ID=Cluster159_5XXXXUnknown;intact=TRUE
I	QG2082_V1	CDS	4856272	4856520	.	-	0	ID=CBEC_360446;Parent=CBEC_360431
I	QG2082_V1	exon	4856272	4856520	.	-	.	ID=CBEC_360438;Parent=CBEC_360431
I	QG2082_V1	intron	4856521	4856591	.	-	0	Parent=CBEC_360431;ID=CBEC_360431_intron
I	QG2082_V1	CDS	4856592	4856708	.	-	0	ID=CBEC_360447;Parent=CBEC_360431
I	QG2082_V1	exon	4856592	4856830	.	-	.	ID=CBEC_360439;Parent=CBEC_360431
I	QG2082_V1	repeat_region	4856681	4856700	.	.	.	X=CGTn_3XXXXSimple_repeat;ID=CGTn_3XXXXSimple_repeat;intact=TRUE
I	QG2082_V1	five_prime_UTR	4856709	4856830	.	-	.	ID=CBEC_360448;Parent=CBEC_360431
I	QG2082_V1	repeat_region	4857507	4857531	.	.	.	X=CTTn_41XXXXSimple_repeat;ID=CTTn_41XXXXSimple_repeat;intact=TRUE
I	QG2082_V1	CDS	4861182	4861203	.	+	0	ID=CBEC_360466;Parent=CBEC_360461
I	QG2082_V1	exon	4861182	4861203	.	+	.	ID=CBEC_360462;Parent=CBEC_360461
I	QG2082_V1	gene	4861182	4869012	.	+	.	ID=CBEC_360460;Name=EVM prediction I.993;celegans_gene_ids=WBGene00003172;celegans_gene_names=mec-8
I	QG2082_V1	mRNA	4861182	4869012	.	+	.	ID=CBEC_360461;Parent=CBEC_360460;Name=EVM prediction I.993;InterPro=IPR012677,IPR000504,IPR034788,IPR035979;Gene_Ontology=GO:0003723,GO:0003676
I	QG2082_V1	intron	4861204	4867798	.	+	2	Parent=CBEC_360461;ID=CBEC_360461_intron
I	QG2082_V1	repeat_region	4864018	4864057	.	.	.	X=CTTn_42XXXXSimple_repeat;ID=CTTn_42XXXXSimple_repeat;intact=TRUE
I	QG2082_V1	repeat_region	4865385	4865420	.	.	.	X=TGAAn_1XXXXSimple_repeat;ID=TGAAn_1XXXXSimple_repeat;intact=TRUE
I	QG2082_V1	repeat_region	4866608	4866655	.	.	.	X=GAGACAn_1XXXXSimple_repeat;ID=GAGACAn_1XXXXSimple_repeat;intact=TRUE
I	QG2082_V1	repeat_region	4866797	4866853	.	.	.	X=TCCTTCn_2XXXXSimple_repeat;ID=TCCTTCn_2XXXXSimple_repeat;intact=TRUE
I	QG2082_V1	repeat_region	4867098	4867122	.	.	.	X=TTATn_4XXXXSimple_repeat;ID=TTATn_4XXXXSimple_repeat;intact=TRUE
I	QG2082_V1	repeat_region	4867736	4867794	.	.	.	X=TTCn_17XXXXSimple_repeat;ID=TTCn_17XXXXSimple_repeat;intact=TRUE
I	QG2082_V1	CDS	4867799	4868113	.	+	2	ID=CBEC_360467;Parent=CBEC_360461
I	QG2082_V1	exon	4867799	4868113	.	+	.	ID=CBEC_360463;Parent=CBEC_360461
I	QG2082_V1	intron	4868114	4868159	.	+	2	Parent=CBEC_360461;ID=CBEC_360461_intron
I	QG2082_V1	CDS	4868160	4868510	.	+	2	ID=CBEC_360468;Parent=CBEC_360461
I	QG2082_V1	exon	4868160	4868510	.	+	.	ID=CBEC_360464;Parent=CBEC_360461
I	QG2082_V1	repeat_region	4868468	4868510	.	.	.	X=GCAn_6XXXXSimple_repeat;ID=GCAn_6XXXXSimple_repeat;intact=TRUE
I	QG2082_V1	intron	4868511	4868701	.	+	2	Parent=CBEC_360461;ID=CBEC_360461_intron
I	QG2082_V1	CDS	4868702	4869012	.	+	2	ID=CBEC_360469;Parent=CBEC_360461
I	QG2082_V1	exon	4868702	4869012	.	+	.	ID=CBEC_360465;Parent=CBEC_360461
I	QG2082_V1	repeat_region	4869157	4869173	.	.	.	X=CAn_5XXXXSimple_repeat;ID=CAn_5XXXXSimple_repeat;intact=TRUE
I	QG2082_V1	exon	4869690	4870132	.	-	.	ID=CBEC_360482;Parent=CBEC_360481
I	QG2082_V1	gene	4869690	4873708	.	-	.	ID=CBEC_360480;Name=EVM prediction I.994;celegans_gene_ids=WBGene00007647;celegans_gene_names=C17E4.10
I	QG2082_V1	mRNA	4869690	4873708	.	-	.	ID=CBEC_360481;Parent=CBEC_360480;Name=EVM prediction I.994
I	QG2082_V1	three_prime_UTR	4869690	4870000	.	-	.	ID=CBEC_360495;Parent=CBEC_360481
I	QG2082_V1	CDS	4870001	4870132	.	-	0	ID=CBEC_360488;Parent=CBEC_360481
I	QG2082_V1	intron	4870133	4871258	.	-	1	Parent=CBEC_360481;ID=CBEC_360481_intron
I	QG2082_V1	repeat_region	4870235	4870266	.	.	.	X=CAACn_1XXXXSimple_repeat;ID=CAACn_1XXXXSimple_repeat;intact=TRUE
I	QG2082_V1	repeat_region	4871094	4871112	.	.	.	X=TCTn_86XXXXSimple_repeat;ID=TCTn_86XXXXSimple_repeat;intact=TRUE
I	QG2082_V1	CDS	4871259	4871421	.	-	1	ID=CBEC_360489;Parent=CBEC_360481
I	QG2082_V1	exon	4871259	4871421	.	-	.	ID=CBEC_360483;Parent=CBEC_360481
I	QG2082_V1	intron	4871422	4871466	.	-	0	Parent=CBEC_360481;ID=CBEC_360481_intron
I	QG2082_V1	CDS	4871467	4871606	.	-	0	ID=CBEC_360490;Parent=CBEC_360481
I	QG2082_V1	exon	4871467	4871606	.	-	.	ID=CBEC_360484;Parent=CBEC_360481
I	QG2082_V1	intron	4871607	4872550	.	-	1	Parent=CBEC_360481;ID=CBEC_360481_intron
I	QG2082_V1	CDS	4872551	4873109	.	-	1	ID=CBEC_360491;Parent=CBEC_360481
I	QG2082_V1	exon	4872551	4873109	.	-	.	ID=CBEC_360485;Parent=CBEC_360481
I	QG2082_V1	repeat_region	4872562	4872634	.	.	.	X=CGTCTTn_1XXXXSimple_repeat;ID=CGTCTTn_1XXXXSimple_repeat;intact=TRUE
I	QG2082_V1	intron	4873110	4873153	.	-	0	Parent=CBEC_360481;ID=CBEC_360481_intron
I	QG2082_V1	CDS	4873154	4873320	.	-	0	ID=CBEC_360492;Parent=CBEC_360481
I	QG2082_V1	exon	4873154	4873320	.	-	.	ID=CBEC_360486;Parent=CBEC_360481
I	QG2082_V1	intron	4873321	4873495	.	-	0	Parent=CBEC_360481;ID=CBEC_360481_intron
I	QG2082_V1	CDS	4873496	4873600	.	-	0	ID=CBEC_360493;Parent=CBEC_360481
I	QG2082_V1	exon	4873496	4873708	.	-	.	ID=CBEC_360487;Parent=CBEC_360481
I	QG2082_V1	five_prime_UTR	4873601	4873708	.	-	.	ID=CBEC_360494;Parent=CBEC_360481
I	QG2082_V1	CDS	4875713	4875892	.	-	0	ID=CBEC_360520;Parent=CBEC_360507
I	QG2082_V1	exon	4875713	4875892	.	-	.	ID=CBEC_360508;Parent=CBEC_360507
I	QG2082_V1	gene	4875713	4885295	.	-	.	ID=CBEC_360506;Name=EVM prediction I.995;celegans_gene_ids=WBGene00007645;celegans_gene_names=C17E4.6
I	QG2082_V1	mRNA	4875713	4885295	.	-	.	ID=CBEC_360507;Parent=CBEC_360506;Name=EVM prediction I.995;InterPro=IPR000402,IPR038702,IPR046757,IPR013272;Gene_Ontology=GO:0006813,GO:0006814,GO:0005890
I	QG2082_V1	intron	4875893	4876130	.	-	0	Parent=CBEC_360507;ID=CBEC_360507_intron
I	QG2082_V1	repeat_region	4875941	4875971	.	.	.	X=CTATTTn_1XXXXSimple_repeat;ID=CTATTTn_1XXXXSimple_repeat;intact=TRUE
I	QG2082_V1	CDS	4876131	4876433	.	-	0	ID=CBEC_360521;Parent=CBEC_360507
I	QG2082_V1	exon	4876131	4876433	.	-	.	ID=CBEC_360509;Parent=CBEC_360507
I	QG2082_V1	intron	4876434	4876476	.	-	0	Parent=CBEC_360507;ID=CBEC_360507_intron
I	QG2082_V1	CDS	4876477	4876803	.	-	0	ID=CBEC_360522;Parent=CBEC_360507
I	QG2082_V1	exon	4876477	4876803	.	-	.	ID=CBEC_360510;Parent=CBEC_360507
I	QG2082_V1	intron	4876804	4876849	.	-	0	Parent=CBEC_360507;ID=CBEC_360507_intron
I	QG2082_V1	CDS	4876850	4877002	.	-	0	ID=CBEC_360523;Parent=CBEC_360507
I	QG2082_V1	exon	4876850	4877002	.	-	.	ID=CBEC_360511;Parent=CBEC_360507
I	QG2082_V1	intron	4877003	4877049	.	-	2	Parent=CBEC_360507;ID=CBEC_360507_intron
I	QG2082_V1	CDS	4877050	4877096	.	-	2	ID=CBEC_360524;Parent=CBEC_360507
I	QG2082_V1	exon	4877050	4877096	.	-	.	ID=CBEC_360512;Parent=CBEC_360507
I	QG2082_V1	intron	4877097	4877866	.	-	0	Parent=CBEC_360507;ID=CBEC_360507_intron
I	QG2082_V1	repeat_region	4877599	4877627	.	.	.	X=GA-rich_144XXXXGA-rich;ID=GA-rich_144XXXXGA-rich;intact=TRUE
I	QG2082_V1	repeat_region	4877670	4877708	.	.	.	X=AGAn_12XXXXSimple_repeat;ID=AGAn_12XXXXSimple_repeat;intact=TRUE
I	QG2082_V1	CDS	4877867	4877942	.	-	0	ID=CBEC_360525;Parent=CBEC_360507
I	QG2082_V1	exon	4877867	4877942	.	-	.	ID=CBEC_360513;Parent=CBEC_360507
I	QG2082_V1	intron	4877943	4878082	.	-	0	Parent=CBEC_360507;ID=CBEC_360507_intron
I	QG2082_V1	CDS	4878083	4878250	.	-	0	ID=CBEC_360526;Parent=CBEC_360507
I	QG2082_V1	exon	4878083	4878250	.	-	.	ID=CBEC_360514;Parent=CBEC_360507
I	QG2082_V1	intron	4878251	4884289	.	-	0	Parent=CBEC_360507;ID=CBEC_360507_intron
I	QG2082_V1	repeat_region	4879325	4879366	.	.	.	X=AGAATCn_1XXXXSimple_repeat;ID=AGAATCn_1XXXXSimple_repeat;intact=TRUE
I	QG2082_V1	repeat_region	4879537	4879570	.	.	.	X=A-rich_306XXXXA-rich;ID=A-rich_306XXXXA-rich;intact=TRUE
I	QG2082_V1	repeat_region	4881864	4881930	.	.	.	X=GA-rich_145XXXXGA-rich;ID=GA-rich_145XXXXGA-rich;intact=TRUE
I	QG2082_V1	repeat_region	4883470	4883516	.	.	.	X=GGCn_3XXXXSimple_repeat;ID=GGCn_3XXXXSimple_repeat;intact=TRUE
I	QG2082_V1	CDS	4884290	4884592	.	-	0	ID=CBEC_360527;Parent=CBEC_360507
I	QG2082_V1	exon	4884290	4884592	.	-	.	ID=CBEC_360515;Parent=CBEC_360507
I	QG2082_V1	intron	4884593	4884641	.	-	0	Parent=CBEC_360507;ID=CBEC_360507_intron
I	QG2082_V1	CDS	4884642	4884791	.	-	0	ID=CBEC_360528;Parent=CBEC_360507
I	QG2082_V1	exon	4884642	4884791	.	-	.	ID=CBEC_360516;Parent=CBEC_360507
I	QG2082_V1	intron	4884792	4884837	.	-	0	Parent=CBEC_360507;ID=CBEC_360507_intron
I	QG2082_V1	CDS	4884838	4884960	.	-	0	ID=CBEC_360529;Parent=CBEC_360507
I	QG2082_V1	exon	4884838	4884960	.	-	.	ID=CBEC_360517;Parent=CBEC_360507
I	QG2082_V1	intron	4884961	4885014	.	-	1	Parent=CBEC_360507;ID=CBEC_360507_intron
I	QG2082_V1	CDS	4885015	4885156	.	-	1	ID=CBEC_360530;Parent=CBEC_360507
I	QG2082_V1	exon	4885015	4885156	.	-	.	ID=CBEC_360518;Parent=CBEC_360507
I	QG2082_V1	intron	4885157	4885206	.	-	0	Parent=CBEC_360507;ID=CBEC_360507_intron
I	QG2082_V1	CDS	4885207	4885295	.	-	0	ID=CBEC_360531;Parent=CBEC_360507
I	QG2082_V1	exon	4885207	4885295	.	-	.	ID=CBEC_360519;Parent=CBEC_360507
I	QG2082_V1	CDS	4885911	4885976	.	+	0	ID=CBEC_360547;Parent=CBEC_360543
I	QG2082_V1	exon	4885911	4885976	.	+	.	ID=CBEC_360544;Parent=CBEC_360543
I	QG2082_V1	gene	4885911	4886638	.	+	.	ID=CBEC_360542;Name=EVM prediction I.996;celegans_gene_ids=WBGene00003904;celegans_gene_names=pabp-2
I	QG2082_V1	mRNA	4885911	4886638	.	+	.	ID=CBEC_360543;Parent=CBEC_360542;Name=EVM prediction I.996;InterPro=IPR035979,IPR012677,IPR000504;Gene_Ontology=GO:0003676,GO:0003723
I	QG2082_V1	intron	4885977	4886027	.	+	0	Parent=CBEC_360543;ID=CBEC_360543_intron
I	QG2082_V1	CDS	4886028	4886320	.	+	0	ID=CBEC_360548;Parent=CBEC_360543
I	QG2082_V1	exon	4886028	4886320	.	+	.	ID=CBEC_360545;Parent=CBEC_360543
I	QG2082_V1	intron	4886321	4886373	.	+	1	Parent=CBEC_360543;ID=CBEC_360543_intron
I	QG2082_V1	CDS	4886374	4886638	.	+	1	ID=CBEC_360549;Parent=CBEC_360543
I	QG2082_V1	exon	4886374	4886638	.	+	.	ID=CBEC_360546;Parent=CBEC_360543
I	QG2082_V1	repeat_region	4886800	4886851	.	.	.	X=TCTTCCn_4XXXXSimple_repeat;ID=TCTTCCn_4XXXXSimple_repeat;intact=TRUE
I	QG2082_V1	CDS	4887127	4887260	.	+	0	ID=CBEC_360565;Parent=CBEC_360561
I	QG2082_V1	exon	4887127	4887260	.	+	.	ID=CBEC_360562;Parent=CBEC_360561
I	QG2082_V1	gene	4887127	4887876	.	+	.	ID=CBEC_360560;Name=EVM prediction I.997;celegans_gene_ids=WBGene00044236;celegans_gene_names=C17E4.11
I	QG2082_V1	mRNA	4887127	4887876	.	+	.	ID=CBEC_360561;Parent=CBEC_360560;Name=EVM prediction I.997;InterPro=IPR029063,IPR013216;Gene_Ontology=GO:0008757
I	QG2082_V1	intron	4887261	4887310	.	+	1	Parent=CBEC_360561;ID=CBEC_360561_intron
I	QG2082_V1	CDS	4887311	4887401	.	+	1	ID=CBEC_360566;Parent=CBEC_360561
I	QG2082_V1	exon	4887311	4887401	.	+	.	ID=CBEC_360563;Parent=CBEC_360561
I	QG2082_V1	intron	4887402	4887447	.	+	0	Parent=CBEC_360561;ID=CBEC_360561_intron
I	QG2082_V1	CDS	4887448	4887876	.	+	0	ID=CBEC_360567;Parent=CBEC_360561
I	QG2082_V1	exon	4887448	4887876	.	+	.	ID=CBEC_360564;Parent=CBEC_360561
I	QG2082_V1	CDS	4888023	4888254	.	-	1	ID=CBEC_360583;Parent=CBEC_360579
I	QG2082_V1	exon	4888023	4888254	.	-	.	ID=CBEC_360580;Parent=CBEC_360579
I	QG2082_V1	gene	4888023	4888492	.	-	.	ID=CBEC_360578;Name=EVM prediction I.998;celegans_gene_ids=WBGene00007644;celegans_gene_names=C17E4.4
I	QG2082_V1	mRNA	4888023	4888492	.	-	.	ID=CBEC_360579;Parent=CBEC_360578;Name=EVM prediction I.998
I	QG2082_V1	intron	4888255	4888299	.	-	0	Parent=CBEC_360579;ID=CBEC_360579_intron
I	QG2082_V1	CDS	4888300	4888355	.	-	0	ID=CBEC_360584;Parent=CBEC_360579
I	QG2082_V1	exon	4888300	4888355	.	-	.	ID=CBEC_360581;Parent=CBEC_360579
I	QG2082_V1	intron	4888356	4888405	.	-	0	Parent=CBEC_360579;ID=CBEC_360579_intron
I	QG2082_V1	CDS	4888406	4888492	.	-	0	ID=CBEC_360585;Parent=CBEC_360579
I	QG2082_V1	exon	4888406	4888492	.	-	.	ID=CBEC_360582;Parent=CBEC_360579
I	QG2082_V1	CDS	4888766	4888980	.	+	0	ID=CBEC_360605;Parent=CBEC_360597
I	QG2082_V1	exon	4888766	4888980	.	+	.	ID=CBEC_360598;Parent=CBEC_360597
I	QG2082_V1	gene	4888766	4890291	.	+	.	ID=CBEC_360596;Name=EVM prediction I.999;celegans_gene_ids=WBGene00007643;celegans_gene_names=marc-3
I	QG2082_V1	mRNA	4888766	4890291	.	+	.	ID=CBEC_360597;Parent=CBEC_360596;Name=EVM prediction I.999;InterPro=IPR011016,IPR013083;Gene_Ontology=GO:0008270
I	QG2082_V1	intron	4888981	4889026	.	+	1	Parent=CBEC_360597;ID=CBEC_360597_intron
I	QG2082_V1	CDS	4889027	4889197	.	+	1	ID=CBEC_360606;Parent=CBEC_360597
I	QG2082_V1	exon	4889027	4889197	.	+	.	ID=CBEC_360599;Parent=CBEC_360597
I	QG2082_V1	intron	4889198	4889241	.	+	1	Parent=CBEC_360597;ID=CBEC_360597_intron
I	QG2082_V1	CDS	4889242	4889318	.	+	1	ID=CBEC_360607;Parent=CBEC_360597
I	QG2082_V1	exon	4889242	4889318	.	+	.	ID=CBEC_360600;Parent=CBEC_360597
I	QG2082_V1	intron	4889319	4889361	.	+	2	Parent=CBEC_360597;ID=CBEC_360597_intron
I	QG2082_V1	CDS	4889362	4889579	.	+	2	ID=CBEC_360608;Parent=CBEC_360597
I	QG2082_V1	exon	4889362	4889579	.	+	.	ID=CBEC_360601;Parent=CBEC_360597
I	QG2082_V1	intron	4889580	4889623	.	+	0	Parent=CBEC_360597;ID=CBEC_360597_intron
I	QG2082_V1	CDS	4889624	4889824	.	+	0	ID=CBEC_360609;Parent=CBEC_360597
I	QG2082_V1	exon	4889624	4889824	.	+	.	ID=CBEC_360602;Parent=CBEC_360597
I	QG2082_V1	intron	4889825	4889866	.	+	0	Parent=CBEC_360597;ID=CBEC_360597_intron
I	QG2082_V1	CDS	4889867	4890020	.	+	0	ID=CBEC_360610;Parent=CBEC_360597
I	QG2082_V1	exon	4889867	4890020	.	+	.	ID=CBEC_360603;Parent=CBEC_360597
I	QG2082_V1	intron	4890021	4890064	.	+	2	Parent=CBEC_360597;ID=CBEC_360597_intron
I	QG2082_V1	CDS	4890065	4890291	.	+	2	ID=CBEC_360611;Parent=CBEC_360597
I	QG2082_V1	exon	4890065	4890291	.	+	.	ID=CBEC_360604;Parent=CBEC_360597
I	QG2082_V1	exon	4890479	4890931	.	-	.	ID=CBEC_360624;Parent=CBEC_360623
I	QG2082_V1	gene	4890479	4891974	.	-	.	ID=CBEC_360622;Name=EVM prediction I.1000
I	QG2082_V1	mRNA	4890479	4891974	.	-	.	ID=CBEC_360623;Parent=CBEC_360622;Name=EVM prediction I.1000
I	QG2082_V1	three_prime_UTR	4890479	4890604	.	-	.	ID=CBEC_360631;Parent=CBEC_360623
I	QG2082_V1	CDS	4890605	4890931	.	-	0	ID=CBEC_360627;Parent=CBEC_360623
I	QG2082_V1	intron	4890932	4890973	.	-	0	Parent=CBEC_360623;ID=CBEC_360623_intron
I	QG2082_V1	CDS	4890974	4891681	.	-	0	ID=CBEC_360628;Parent=CBEC_360623
I	QG2082_V1	exon	4890974	4891681	.	-	.	ID=CBEC_360625;Parent=CBEC_360623
I	QG2082_V1	repeat_region	4891068	4891144	.	.	.	X=TCTCCAn_1XXXXSimple_repeat;ID=TCTCCAn_1XXXXSimple_repeat;intact=TRUE
I	QG2082_V1	intron	4891682	4891728	.	-	0	Parent=CBEC_360623;ID=CBEC_360623_intron
I	QG2082_V1	CDS	4891729	4891908	.	-	0	ID=CBEC_360629;Parent=CBEC_360623
I	QG2082_V1	exon	4891729	4891974	.	-	.	ID=CBEC_360626;Parent=CBEC_360623
I	QG2082_V1	five_prime_UTR	4891909	4891974	.	-	.	ID=CBEC_360630;Parent=CBEC_360623
I	QG2082_V1	exon	4892769	4893133	.	-	.	ID=CBEC_360644;Parent=CBEC_360643
I	QG2082_V1	gene	4892769	4894531	.	-	.	ID=CBEC_360642;Name=EVM prediction I.1001
I	QG2082_V1	mRNA	4892769	4894531	.	-	.	ID=CBEC_360643;Parent=CBEC_360642;Name=EVM prediction I.1001
I	QG2082_V1	three_prime_UTR	4892769	4892860	.	-	.	ID=CBEC_360649;Parent=CBEC_360643
I	QG2082_V1	CDS	4892861	4893133	.	-	0	ID=CBEC_360646;Parent=CBEC_360643
I	QG2082_V1	repeat_region	4892996	4893028	.	.	.	X=CTCCACn_2XXXXSimple_repeat;ID=CTCCACn_2XXXXSimple_repeat;intact=TRUE
I	QG2082_V1	intron	4893134	4893178	.	-	0	Parent=CBEC_360643;ID=CBEC_360643_intron
I	QG2082_V1	CDS	4893179	4894489	.	-	0	ID=CBEC_360647;Parent=CBEC_360643
I	QG2082_V1	exon	4893179	4894531	.	-	.	ID=CBEC_360645;Parent=CBEC_360643
I	QG2082_V1	repeat_region	4894210	4894262	.	.	.	X=CTCGATCTn_1XXXXSimple_repeat;ID=CTCGATCTn_1XXXXSimple_repeat;intact=TRUE
I	QG2082_V1	five_prime_UTR	4894490	4894531	.	-	.	ID=CBEC_360648;Parent=CBEC_360643
I	QG2082_V1	CDS	4895141	4895302	.	+	0	ID=CBEC_360664;Parent=CBEC_360661
I	QG2082_V1	exon	4895141	4895302	.	+	.	ID=CBEC_360662;Parent=CBEC_360661
I	QG2082_V1	gene	4895141	4895695	.	+	.	ID=CBEC_360660;Name=EVM prediction I.1002;celegans_gene_ids=WBGene00008935;celegans_gene_names=F18C12.4
I	QG2082_V1	mRNA	4895141	4895695	.	+	.	ID=CBEC_360661;Parent=CBEC_360660;Name=EVM prediction I.1002
I	QG2082_V1	intron	4895303	4895347	.	+	0	Parent=CBEC_360661;ID=CBEC_360661_intron
I	QG2082_V1	CDS	4895348	4895695	.	+	0	ID=CBEC_360665;Parent=CBEC_360661
I	QG2082_V1	exon	4895348	4895695	.	+	.	ID=CBEC_360663;Parent=CBEC_360661
I	QG2082_V1	repeat_region	4895434	4895478	.	.	.	X=CGAn_7XXXXSimple_repeat;ID=CGAn_7XXXXSimple_repeat;intact=TRUE
I	QG2082_V1	CDS	4896293	4896967	.	+	0	ID=CBEC_360679;Parent=CBEC_360677
I	QG2082_V1	exon	4896293	4896967	.	+	.	ID=CBEC_360678;Parent=CBEC_360677
I	QG2082_V1	gene	4896293	4896967	.	+	.	ID=CBEC_360676;Name=EVM prediction I.1003;celegans_gene_ids=WBGene00010568;celegans_gene_names=K04G2.10
I	QG2082_V1	mRNA	4896293	4896967	.	+	.	ID=CBEC_360677;Parent=CBEC_360676;Name=EVM prediction I.1003
I	QG2082_V1	repeat_region	4897102	4897163	.	.	.	X=Cluster535_21XXXXDNA-TcMar-Tc1;ID=Cluster535_21XXXXDNA-TcMar-Tc1;intact=TRUE
I	QG2082_V1	CDS	4897435	4897986	.	-	0	ID=CBEC_360693;Parent=CBEC_360691
I	QG2082_V1	exon	4897435	4897986	.	-	.	ID=CBEC_360692;Parent=CBEC_360691
I	QG2082_V1	gene	4897435	4897986	.	-	.	ID=CBEC_360690;Name=EVM prediction I.1004
I	QG2082_V1	mRNA	4897435	4897986	.	-	.	ID=CBEC_360691;Parent=CBEC_360690;Name=EVM prediction I.1004
I	QG2082_V1	CDS	4898354	4899298	.	+	0	ID=CBEC_360707;Parent=CBEC_360705
I	QG2082_V1	exon	4898354	4899298	.	+	.	ID=CBEC_360706;Parent=CBEC_360705
I	QG2082_V1	gene	4898354	4899298	.	+	.	ID=CBEC_360704;Name=EVM prediction I.1005
I	QG2082_V1	mRNA	4898354	4899298	.	+	.	ID=CBEC_360705;Parent=CBEC_360704;Name=EVM prediction I.1005
I	QG2082_V1	exon	4900155	4900239	.	+	.	ID=CBEC_360720;Parent=CBEC_360719
I	QG2082_V1	five_prime_UTR	4900155	4900166	.	+	.	ID=CBEC_360744;Parent=CBEC_360719
I	QG2082_V1	gene	4900155	4904623	.	+	.	ID=CBEC_360718;Name=EVM prediction I.1006;celegans_gene_ids=WBGene00004372;celegans_gene_names=rig-5
I	QG2082_V1	mRNA	4900155	4904623	.	+	.	ID=CBEC_360719;Parent=CBEC_360718;Name=EVM prediction I.1006;InterPro=IPR013783,IPR013098,IPR036179,IPR007110,IPR003599,IPR003598
I	QG2082_V1	CDS	4900167	4900239	.	+	0	ID=CBEC_360732;Parent=CBEC_360719
I	QG2082_V1	intron	4900240	4900792	.	+	2	Parent=CBEC_360719;ID=CBEC_360719_intron
I	QG2082_V1	CDS	4900793	4900908	.	+	2	ID=CBEC_360733;Parent=CBEC_360719
I	QG2082_V1	exon	4900793	4900908	.	+	.	ID=CBEC_360721;Parent=CBEC_360719
I	QG2082_V1	intron	4900909	4900956	.	+	0	Parent=CBEC_360719;ID=CBEC_360719_intron
I	QG2082_V1	repeat_region	4900912	4900939	.	.	.	X=CCTn_7XXXXSimple_repeat;ID=CCTn_7XXXXSimple_repeat;intact=TRUE
I	QG2082_V1	CDS	4900957	4901097	.	+	0	ID=CBEC_360734;Parent=CBEC_360719
I	QG2082_V1	exon	4900957	4901097	.	+	.	ID=CBEC_360722;Parent=CBEC_360719
I	QG2082_V1	intron	4901098	4901139	.	+	0	Parent=CBEC_360719;ID=CBEC_360719_intron
I	QG2082_V1	CDS	4901140	4901218	.	+	0	ID=CBEC_360735;Parent=CBEC_360719
I	QG2082_V1	exon	4901140	4901218	.	+	.	ID=CBEC_360723;Parent=CBEC_360719
I	QG2082_V1	intron	4901219	4902019	.	+	2	Parent=CBEC_360719;ID=CBEC_360719_intron
I	QG2082_V1	CDS	4902020	4902181	.	+	2	ID=CBEC_360736;Parent=CBEC_360719
I	QG2082_V1	exon	4902020	4902181	.	+	.	ID=CBEC_360724;Parent=CBEC_360719
I	QG2082_V1	intron	4902182	4902993	.	+	2	Parent=CBEC_360719;ID=CBEC_360719_intron
I	QG2082_V1	CDS	4902994	4903122	.	+	2	ID=CBEC_360737;Parent=CBEC_360719
I	QG2082_V1	exon	4902994	4903122	.	+	.	ID=CBEC_360725;Parent=CBEC_360719
I	QG2082_V1	intron	4903123	4903403	.	+	2	Parent=CBEC_360719;ID=CBEC_360719_intron
I	QG2082_V1	repeat_region	4903293	4903322	.	.	.	X=GTn_5XXXXSimple_repeat;ID=GTn_5XXXXSimple_repeat;intact=TRUE
I	QG2082_V1	CDS	4903404	4903555	.	+	2	ID=CBEC_360738;Parent=CBEC_360719
I	QG2082_V1	exon	4903404	4903555	.	+	.	ID=CBEC_360726;Parent=CBEC_360719
I	QG2082_V1	intron	4903556	4903597	.	+	0	Parent=CBEC_360719;ID=CBEC_360719_intron
I	QG2082_V1	CDS	4903598	4903733	.	+	0	ID=CBEC_360739;Parent=CBEC_360719
I	QG2082_V1	exon	4903598	4903733	.	+	.	ID=CBEC_360727;Parent=CBEC_360719
I	QG2082_V1	intron	4903734	4903779	.	+	2	Parent=CBEC_360719;ID=CBEC_360719_intron
I	QG2082_V1	CDS	4903780	4903830	.	+	2	ID=CBEC_360740;Parent=CBEC_360719
I	QG2082_V1	exon	4903780	4903830	.	+	.	ID=CBEC_360728;Parent=CBEC_360719
I	QG2082_V1	intron	4903831	4903982	.	+	2	Parent=CBEC_360719;ID=CBEC_360719_intron
I	QG2082_V1	CDS	4903983	4904051	.	+	2	ID=CBEC_360741;Parent=CBEC_360719
I	QG2082_V1	exon	4903983	4904051	.	+	.	ID=CBEC_360729;Parent=CBEC_360719
I	QG2082_V1	repeat_region	4904009	4904051	.	.	.	X=GACn_6XXXXSimple_repeat;ID=GACn_6XXXXSimple_repeat;intact=TRUE
I	QG2082_V1	intron	4904052	4904164	.	+	2	Parent=CBEC_360719;ID=CBEC_360719_intron
I	QG2082_V1	CDS	4904165	4904248	.	+	2	ID=CBEC_360742;Parent=CBEC_360719
I	QG2082_V1	exon	4904165	4904248	.	+	.	ID=CBEC_360730;Parent=CBEC_360719
I	QG2082_V1	intron	4904249	4904434	.	+	2	Parent=CBEC_360719;ID=CBEC_360719_intron
I	QG2082_V1	CDS	4904435	4904517	.	+	2	ID=CBEC_360743;Parent=CBEC_360719
I	QG2082_V1	exon	4904435	4904623	.	+	.	ID=CBEC_360731;Parent=CBEC_360719
I	QG2082_V1	three_prime_UTR	4904518	4904623	.	+	.	ID=CBEC_360745;Parent=CBEC_360719
I	QG2082_V1	exon	4904642	4904771	.	-	.	ID=CBEC_360758;Parent=CBEC_360757
I	QG2082_V1	gene	4904642	4905718	.	-	.	ID=CBEC_360756;Name=EVM prediction I.1007
I	QG2082_V1	mRNA	4904642	4905718	.	-	.	ID=CBEC_360757;Parent=CBEC_360756;Name=EVM prediction I.1007;InterPro=IPR004296
I	QG2082_V1	three_prime_UTR	4904642	4904681	.	-	.	ID=CBEC_360765;Parent=CBEC_360757
I	QG2082_V1	CDS	4904682	4904771	.	-	0	ID=CBEC_360761;Parent=CBEC_360757
I	QG2082_V1	intron	4904772	4904816	.	-	0	Parent=CBEC_360757;ID=CBEC_360757_intron
I	QG2082_V1	CDS	4904817	4905581	.	-	0	ID=CBEC_360762;Parent=CBEC_360757
I	QG2082_V1	exon	4904817	4905581	.	-	.	ID=CBEC_360759;Parent=CBEC_360757
I	QG2082_V1	repeat_region	4904952	4904985	.	.	.	X=TGCn_1XXXXSimple_repeat;ID=TGCn_1XXXXSimple_repeat;intact=TRUE
I	QG2082_V1	intron	4905582	4905634	.	-	0	Parent=CBEC_360757;ID=CBEC_360757_intron
I	QG2082_V1	CDS	4905635	4905709	.	-	0	ID=CBEC_360763;Parent=CBEC_360757
I	QG2082_V1	exon	4905635	4905718	.	-	.	ID=CBEC_360760;Parent=CBEC_360757
I	QG2082_V1	five_prime_UTR	4905710	4905718	.	-	.	ID=CBEC_360764;Parent=CBEC_360757
I	QG2082_V1	repeat_region	4905911	4905946	.	.	.	X=CAAGCATn_1XXXXSimple_repeat;ID=CAAGCATn_1XXXXSimple_repeat;intact=TRUE
I	QG2082_V1	CDS	4906077	4906622	.	+	0	ID=CBEC_360780;Parent=CBEC_360777
I	QG2082_V1	exon	4906077	4906622	.	+	.	ID=CBEC_360778;Parent=CBEC_360777
I	QG2082_V1	gene	4906077	4906863	.	+	.	ID=CBEC_360776;Name=EVM prediction I.1008
I	QG2082_V1	mRNA	4906077	4906863	.	+	.	ID=CBEC_360777;Parent=CBEC_360776;Name=EVM prediction I.1008;InterPro=IPR003582
I	QG2082_V1	intron	4906623	4906665	.	+	0	Parent=CBEC_360777;ID=CBEC_360777_intron
I	QG2082_V1	CDS	4906666	4906863	.	+	0	ID=CBEC_360781;Parent=CBEC_360777
I	QG2082_V1	exon	4906666	4906863	.	+	.	ID=CBEC_360779;Parent=CBEC_360777
I	QG2082_V1	exon	4907127	4907330	.	+	.	ID=CBEC_360794;Parent=CBEC_360793
I	QG2082_V1	five_prime_UTR	4907127	4907243	.	+	.	ID=CBEC_360800;Parent=CBEC_360793
I	QG2082_V1	gene	4907127	4908237	.	+	.	ID=CBEC_360792;Name=EVM prediction I.1009;celegans_gene_ids=WBGene00009646,WBGene00010612;celegans_gene_names=F42H11.1,K07A1.5
I	QG2082_V1	mRNA	4907127	4908237	.	+	.	ID=CBEC_360793;Parent=CBEC_360792;Name=EVM prediction I.1009;InterPro=IPR004296
I	QG2082_V1	CDS	4907244	4907330	.	+	0	ID=CBEC_360797;Parent=CBEC_360793
I	QG2082_V1	intron	4907331	4907374	.	+	0	Parent=CBEC_360793;ID=CBEC_360793_intron
I	QG2082_V1	CDS	4907375	4908058	.	+	0	ID=CBEC_360798;Parent=CBEC_360793
I	QG2082_V1	exon	4907375	4908058	.	+	.	ID=CBEC_360795;Parent=CBEC_360793
I	QG2082_V1	intron	4908059	4908105	.	+	0	Parent=CBEC_360793;ID=CBEC_360793_intron
I	QG2082_V1	CDS	4908106	4908195	.	+	0	ID=CBEC_360799;Parent=CBEC_360793
I	QG2082_V1	exon	4908106	4908237	.	+	.	ID=CBEC_360796;Parent=CBEC_360793
I	QG2082_V1	three_prime_UTR	4908196	4908237	.	+	.	ID=CBEC_360801;Parent=CBEC_360793
I	QG2082_V1	CDS	4908470	4908724	.	+	0	ID=CBEC_360815;Parent=CBEC_360813
I	QG2082_V1	exon	4908470	4908724	.	+	.	ID=CBEC_360814;Parent=CBEC_360813
I	QG2082_V1	gene	4908470	4908724	.	+	.	ID=CBEC_360812;Name=EVM prediction I.1010
I	QG2082_V1	mRNA	4908470	4908724	.	+	.	ID=CBEC_360813;Parent=CBEC_360812;Name=EVM prediction I.1010
I	QG2082_V1	exon	4908728	4909088	.	-	.	ID=CBEC_360828;Parent=CBEC_360827
I	QG2082_V1	gene	4908728	4911321	.	-	.	ID=CBEC_360826;Name=EVM prediction I.1011;celegans_gene_ids=WBGene00002276;celegans_gene_names=lem-3
I	QG2082_V1	mRNA	4908728	4911321	.	-	.	ID=CBEC_360827;Parent=CBEC_360826;Name=EVM prediction I.1011;InterPro=IPR002110,IPR011015,IPR003887,IPR036770,IPR000305,IPR034998;Gene_Ontology=GO:0005515,GO:0004519
I	QG2082_V1	three_prime_UTR	4908728	4908955	.	-	.	ID=CBEC_360839;Parent=CBEC_360827
I	QG2082_V1	CDS	4908956	4909088	.	-	1	ID=CBEC_360833;Parent=CBEC_360827
I	QG2082_V1	intron	4909089	4909135	.	-	0	Parent=CBEC_360827;ID=CBEC_360827_intron
I	QG2082_V1	CDS	4909136	4909668	.	-	0	ID=CBEC_360834;Parent=CBEC_360827
I	QG2082_V1	exon	4909136	4909668	.	-	.	ID=CBEC_360829;Parent=CBEC_360827
I	QG2082_V1	intron	4909669	4909780	.	-	1	Parent=CBEC_360827;ID=CBEC_360827_intron
I	QG2082_V1	CDS	4909781	4910897	.	-	1	ID=CBEC_360835;Parent=CBEC_360827
I	QG2082_V1	exon	4909781	4910897	.	-	.	ID=CBEC_360830;Parent=CBEC_360827
I	QG2082_V1	intron	4910898	4910939	.	-	2	Parent=CBEC_360827;ID=CBEC_360827_intron
I	QG2082_V1	CDS	4910940	4911114	.	-	2	ID=CBEC_360836;Parent=CBEC_360827
I	QG2082_V1	exon	4910940	4911114	.	-	.	ID=CBEC_360831;Parent=CBEC_360827
I	QG2082_V1	intron	4911115	4911164	.	-	0	Parent=CBEC_360827;ID=CBEC_360827_intron
I	QG2082_V1	CDS	4911165	4911318	.	-	0	ID=CBEC_360837;Parent=CBEC_360827
I	QG2082_V1	exon	4911165	4911321	.	-	.	ID=CBEC_360832;Parent=CBEC_360827
I	QG2082_V1	five_prime_UTR	4911319	4911321	.	-	.	ID=CBEC_360838;Parent=CBEC_360827
I	QG2082_V1	exon	4911752	4911994	.	-	.	ID=CBEC_360852;Parent=CBEC_360851
I	QG2082_V1	gene	4911752	4912665	.	-	.	ID=CBEC_360850;Name=EVM prediction I.1012;celegans_gene_ids=WBGene00010608,WBGene00044987;celegans_gene_names=K07A1.1,K07A1.17
I	QG2082_V1	mRNA	4911752	4912665	.	-	.	ID=CBEC_360851;Parent=CBEC_360850;Name=EVM prediction I.1012
I	QG2082_V1	three_prime_UTR	4911752	4911887	.	-	.	ID=CBEC_360861;Parent=CBEC_360851
I	QG2082_V1	CDS	4911888	4911994	.	-	2	ID=CBEC_360856;Parent=CBEC_360851
I	QG2082_V1	intron	4911995	4912038	.	-	0	Parent=CBEC_360851;ID=CBEC_360851_intron
I	QG2082_V1	CDS	4912039	4912258	.	-	0	ID=CBEC_360857;Parent=CBEC_360851
I	QG2082_V1	exon	4912039	4912258	.	-	.	ID=CBEC_360853;Parent=CBEC_360851
I	QG2082_V1	intron	4912259	4912309	.	-	0	Parent=CBEC_360851;ID=CBEC_360851_intron
I	QG2082_V1	CDS	4912310	4912417	.	-	0	ID=CBEC_360858;Parent=CBEC_360851
I	QG2082_V1	exon	4912310	4912417	.	-	.	ID=CBEC_360854;Parent=CBEC_360851
I	QG2082_V1	intron	4912418	4912467	.	-	0	Parent=CBEC_360851;ID=CBEC_360851_intron
I	QG2082_V1	CDS	4912468	4912584	.	-	0	ID=CBEC_360859;Parent=CBEC_360851
I	QG2082_V1	exon	4912468	4912665	.	-	.	ID=CBEC_360855;Parent=CBEC_360851
I	QG2082_V1	five_prime_UTR	4912585	4912665	.	-	.	ID=CBEC_360860;Parent=CBEC_360851
I	QG2082_V1	exon	4912769	4912970	.	-	.	ID=CBEC_360874;Parent=CBEC_360873
I	QG2082_V1	gene	4912769	4913628	.	-	.	ID=CBEC_360872;Name=EVM prediction I.1013
I	QG2082_V1	mRNA	4912769	4913628	.	-	.	ID=CBEC_360873;Parent=CBEC_360872;Name=EVM prediction I.1013
I	QG2082_V1	three_prime_UTR	4912769	4912848	.	-	.	ID=CBEC_360885;Parent=CBEC_360873
I	QG2082_V1	CDS	4912849	4912970	.	-	2	ID=CBEC_360879;Parent=CBEC_360873
I	QG2082_V1	intron	4912971	4913012	.	-	2	Parent=CBEC_360873;ID=CBEC_360873_intron
I	QG2082_V1	CDS	4913013	4913111	.	-	2	ID=CBEC_360880;Parent=CBEC_360873
I	QG2082_V1	exon	4913013	4913111	.	-	.	ID=CBEC_360875;Parent=CBEC_360873
I	QG2082_V1	intron	4913112	4913155	.	-	0	Parent=CBEC_360873;ID=CBEC_360873_intron
I	QG2082_V1	CDS	4913156	4913297	.	-	0	ID=CBEC_360881;Parent=CBEC_360873
I	QG2082_V1	exon	4913156	4913297	.	-	.	ID=CBEC_360876;Parent=CBEC_360873
I	QG2082_V1	intron	4913298	4913340	.	-	0	Parent=CBEC_360873;ID=CBEC_360873_intron
I	QG2082_V1	CDS	4913341	4913427	.	-	0	ID=CBEC_360882;Parent=CBEC_360873
I	QG2082_V1	exon	4913341	4913427	.	-	.	ID=CBEC_360877;Parent=CBEC_360873
I	QG2082_V1	intron	4913428	4913468	.	-	0	Parent=CBEC_360873;ID=CBEC_360873_intron
I	QG2082_V1	CDS	4913469	4913579	.	-	0	ID=CBEC_360883;Parent=CBEC_360873
I	QG2082_V1	exon	4913469	4913628	.	-	.	ID=CBEC_360878;Parent=CBEC_360873
I	QG2082_V1	five_prime_UTR	4913580	4913628	.	-	.	ID=CBEC_360884;Parent=CBEC_360873
I	QG2082_V1	CDS	4913793	4913899	.	-	2	ID=CBEC_360901;Parent=CBEC_360897
I	QG2082_V1	exon	4913793	4913899	.	-	.	ID=CBEC_360898;Parent=CBEC_360897
I	QG2082_V1	gene	4913793	4914438	.	-	.	ID=CBEC_360896;Name=EVM prediction I.1014
I	QG2082_V1	mRNA	4913793	4914438	.	-	.	ID=CBEC_360897;Parent=CBEC_360896;Name=EVM prediction I.1014
I	QG2082_V1	intron	4913900	4913946	.	-	0	Parent=CBEC_360897;ID=CBEC_360897_intron
I	QG2082_V1	CDS	4913947	4914154	.	-	0	ID=CBEC_360902;Parent=CBEC_360897
I	QG2082_V1	exon	4913947	4914154	.	-	.	ID=CBEC_360899;Parent=CBEC_360897
I	QG2082_V1	intron	4914155	4914204	.	-	0	Parent=CBEC_360897;ID=CBEC_360897_intron
I	QG2082_V1	CDS	4914205	4914438	.	-	0	ID=CBEC_360903;Parent=CBEC_360897
I	QG2082_V1	exon	4914205	4914438	.	-	.	ID=CBEC_360900;Parent=CBEC_360897
I	QG2082_V1	CDS	4914832	4914941	.	-	2	ID=CBEC_360922;Parent=CBEC_360915
I	QG2082_V1	exon	4914832	4914941	.	-	.	ID=CBEC_360916;Parent=CBEC_360915
I	QG2082_V1	gene	4914832	4916771	.	-	.	ID=CBEC_360914;Name=EVM prediction I.1015;celegans_gene_ids=WBGene00010617;celegans_gene_names=K07A1.13
I	QG2082_V1	mRNA	4914832	4916771	.	-	.	ID=CBEC_360915;Parent=CBEC_360914;Name=EVM prediction I.1015
I	QG2082_V1	intron	4914942	4914990	.	-	2	Parent=CBEC_360915;ID=CBEC_360915_intron
I	QG2082_V1	CDS	4914991	4915080	.	-	2	ID=CBEC_360923;Parent=CBEC_360915
I	QG2082_V1	exon	4914991	4915080	.	-	.	ID=CBEC_360917;Parent=CBEC_360915
I	QG2082_V1	intron	4915081	4915124	.	-	0	Parent=CBEC_360915;ID=CBEC_360915_intron
I	QG2082_V1	CDS	4915125	4915254	.	-	0	ID=CBEC_360924;Parent=CBEC_360915
I	QG2082_V1	exon	4915125	4915254	.	-	.	ID=CBEC_360918;Parent=CBEC_360915
I	QG2082_V1	intron	4915255	4915303	.	-	2	Parent=CBEC_360915;ID=CBEC_360915_intron
I	QG2082_V1	CDS	4915304	4915563	.	-	2	ID=CBEC_360925;Parent=CBEC_360915
I	QG2082_V1	exon	4915304	4915563	.	-	.	ID=CBEC_360919;Parent=CBEC_360915
I	QG2082_V1	intron	4915564	4916404	.	-	0	Parent=CBEC_360915;ID=CBEC_360915_intron
I	QG2082_V1	CDS	4916405	4916582	.	-	0	ID=CBEC_360926;Parent=CBEC_360915
I	QG2082_V1	exon	4916405	4916582	.	-	.	ID=CBEC_360920;Parent=CBEC_360915
I	QG2082_V1	intron	4916583	4916627	.	-	0	Parent=CBEC_360915;ID=CBEC_360915_intron
I	QG2082_V1	CDS	4916628	4916771	.	-	0	ID=CBEC_360927;Parent=CBEC_360915
I	QG2082_V1	exon	4916628	4916771	.	-	.	ID=CBEC_360921;Parent=CBEC_360915
I	QG2082_V1	exon	4917222	4917586	.	-	.	ID=CBEC_360940;Parent=CBEC_360939
I	QG2082_V1	gene	4917222	4922524	.	-	.	ID=CBEC_360938;Name=EVM prediction I.1016
I	QG2082_V1	mRNA	4917222	4922524	.	-	.	ID=CBEC_360939;Parent=CBEC_360938;Name=EVM prediction I.1016
I	QG2082_V1	three_prime_UTR	4917222	4917361	.	-	.	ID=CBEC_360963;Parent=CBEC_360939
I	QG2082_V1	CDS	4917362	4917586	.	-	0	ID=CBEC_360951;Parent=CBEC_360939
I	QG2082_V1	intron	4917587	4917631	.	-	0	Parent=CBEC_360939;ID=CBEC_360939_intron
I	QG2082_V1	CDS	4917632	4917799	.	-	0	ID=CBEC_360952;Parent=CBEC_360939
I	QG2082_V1	exon	4917632	4917799	.	-	.	ID=CBEC_360941;Parent=CBEC_360939
I	QG2082_V1	intron	4917800	4917846	.	-	0	Parent=CBEC_360939;ID=CBEC_360939_intron
I	QG2082_V1	CDS	4917847	4918059	.	-	0	ID=CBEC_360953;Parent=CBEC_360939
I	QG2082_V1	exon	4917847	4918059	.	-	.	ID=CBEC_360942;Parent=CBEC_360939
I	QG2082_V1	intron	4918060	4918101	.	-	2	Parent=CBEC_360939;ID=CBEC_360939_intron
I	QG2082_V1	CDS	4918102	4918178	.	-	2	ID=CBEC_360954;Parent=CBEC_360939
I	QG2082_V1	exon	4918102	4918178	.	-	.	ID=CBEC_360943;Parent=CBEC_360939
I	QG2082_V1	intron	4918179	4918220	.	-	0	Parent=CBEC_360939;ID=CBEC_360939_intron
I	QG2082_V1	CDS	4918221	4918293	.	-	0	ID=CBEC_360955;Parent=CBEC_360939
I	QG2082_V1	exon	4918221	4918293	.	-	.	ID=CBEC_360944;Parent=CBEC_360939
I	QG2082_V1	intron	4918294	4918337	.	-	0	Parent=CBEC_360939;ID=CBEC_360939_intron
I	QG2082_V1	CDS	4918338	4918403	.	-	0	ID=CBEC_360956;Parent=CBEC_360939
I	QG2082_V1	exon	4918338	4918403	.	-	.	ID=CBEC_360945;Parent=CBEC_360939
I	QG2082_V1	intron	4918404	4918451	.	-	0	Parent=CBEC_360939;ID=CBEC_360939_intron
I	QG2082_V1	CDS	4918452	4918568	.	-	0	ID=CBEC_360957;Parent=CBEC_360939
I	QG2082_V1	exon	4918452	4918568	.	-	.	ID=CBEC_360946;Parent=CBEC_360939
I	QG2082_V1	intron	4918569	4918612	.	-	0	Parent=CBEC_360939;ID=CBEC_360939_intron
I	QG2082_V1	CDS	4918613	4918840	.	-	0	ID=CBEC_360958;Parent=CBEC_360939
I	QG2082_V1	exon	4918613	4918840	.	-	.	ID=CBEC_360947;Parent=CBEC_360939
I	QG2082_V1	intron	4918841	4918881	.	-	0	Parent=CBEC_360939;ID=CBEC_360939_intron
I	QG2082_V1	CDS	4918882	4918980	.	-	0	ID=CBEC_360959;Parent=CBEC_360939
I	QG2082_V1	exon	4918882	4918980	.	-	.	ID=CBEC_360948;Parent=CBEC_360939
I	QG2082_V1	intron	4918981	4919022	.	-	0	Parent=CBEC_360939;ID=CBEC_360939_intron
I	QG2082_V1	CDS	4919023	4919094	.	-	0	ID=CBEC_360960;Parent=CBEC_360939
I	QG2082_V1	exon	4919023	4919101	.	-	.	ID=CBEC_360949;Parent=CBEC_360939
I	QG2082_V1	five_prime_UTR	4919095	4919101	.	-	.	ID=CBEC_360961;Parent=CBEC_360939
I	QG2082_V1	repeat_region	4920915	4922240	.	.	.	X=Cluster1286_1XXXXLTR-Pao;ID=Cluster1286_1XXXXLTR-Pao;intact=TRUE
I	QG2082_V1	exon	4922441	4922524	.	-	.	ID=CBEC_360950;Parent=CBEC_360939
I	QG2082_V1	five_prime_UTR	4922441	4922524	.	-	.	ID=CBEC_360962;Parent=CBEC_360939
I	QG2082_V1	CDS	4922724	4923101	.	+	0	ID=CBEC_360978;Parent=CBEC_360975
I	QG2082_V1	exon	4922724	4923101	.	+	.	ID=CBEC_360976;Parent=CBEC_360975
I	QG2082_V1	gene	4922724	4923272	.	+	.	ID=CBEC_360974;Name=EVM prediction I.1017;celegans_gene_ids=WBGene00010609;celegans_gene_names=dut-1
I	QG2082_V1	mRNA	4922724	4923272	.	+	.	ID=CBEC_360975;Parent=CBEC_360974;Name=EVM prediction I.1017;InterPro=IPR033704,IPR029054,IPR036157,IPR008181;Gene_Ontology=GO:0000287,GO:0004170,GO:0006226,GO:0046081
I	QG2082_V1	intron	4923102	4923146	.	+	0	Parent=CBEC_360975;ID=CBEC_360975_intron
I	QG2082_V1	CDS	4923147	4923272	.	+	0	ID=CBEC_360979;Parent=CBEC_360975
I	QG2082_V1	exon	4923147	4923272	.	+	.	ID=CBEC_360977;Parent=CBEC_360975
I	QG2082_V1	CDS	4923367	4923523	.	-	1	ID=CBEC_360998;Parent=CBEC_360991
I	QG2082_V1	exon	4923367	4923523	.	-	.	ID=CBEC_360992;Parent=CBEC_360991
I	QG2082_V1	gene	4923367	4924611	.	-	.	ID=CBEC_360990;Name=EVM prediction I.1018;celegans_gene_ids=WBGene00010610;celegans_gene_names=K07A1.3
I	QG2082_V1	mRNA	4923367	4924611	.	-	.	ID=CBEC_360991;Parent=CBEC_360990;Name=EVM prediction I.1018;InterPro=IPR018108,IPR040043;Gene_Ontology=GO:0005524,GO:0008233,GO:0006508,GO:0016020
I	QG2082_V1	intron	4923524	4923567	.	-	0	Parent=CBEC_360991;ID=CBEC_360991_intron
I	QG2082_V1	CDS	4923568	4923671	.	-	0	ID=CBEC_360999;Parent=CBEC_360991
I	QG2082_V1	exon	4923568	4923671	.	-	.	ID=CBEC_360993;Parent=CBEC_360991
I	QG2082_V1	intron	4923672	4923714	.	-	2	Parent=CBEC_360991;ID=CBEC_360991_intron
I	QG2082_V1	CDS	4923715	4923899	.	-	2	ID=CBEC_361000;Parent=CBEC_360991
I	QG2082_V1	exon	4923715	4923899	.	-	.	ID=CBEC_360994;Parent=CBEC_360991
I	QG2082_V1	intron	4923900	4923941	.	-	1	Parent=CBEC_360991;ID=CBEC_360991_intron
I	QG2082_V1	CDS	4923942	4924060	.	-	1	ID=CBEC_361001;Parent=CBEC_360991
I	QG2082_V1	exon	4923942	4924060	.	-	.	ID=CBEC_360995;Parent=CBEC_360991
I	QG2082_V1	intron	4924061	4924105	.	-	1	Parent=CBEC_360991;ID=CBEC_360991_intron
I	QG2082_V1	CDS	4924106	4924249	.	-	1	ID=CBEC_361002;Parent=CBEC_360991
I	QG2082_V1	exon	4924106	4924249	.	-	.	ID=CBEC_360996;Parent=CBEC_360991
I	QG2082_V1	intron	4924250	4924492	.	-	0	Parent=CBEC_360991;ID=CBEC_360991_intron
I	QG2082_V1	CDS	4924493	4924611	.	-	0	ID=CBEC_361003;Parent=CBEC_360991
I	QG2082_V1	exon	4924493	4924611	.	-	.	ID=CBEC_360997;Parent=CBEC_360991
I	QG2082_V1	repeat_region	4924820	4924845	.	.	.	X=GTCTCn_1XXXXSimple_repeat;ID=GTCTCn_1XXXXSimple_repeat;intact=TRUE
I	QG2082_V1	exon	4925014	4925096	.	+	.	ID=CBEC_361016;Parent=CBEC_361015
I	QG2082_V1	five_prime_UTR	4925014	4925064	.	+	.	ID=CBEC_361030;Parent=CBEC_361015
I	QG2082_V1	gene	4925014	4926740	.	+	.	ID=CBEC_361014;Name=EVM prediction I.1019
I	QG2082_V1	mRNA	4925014	4926740	.	+	.	ID=CBEC_361015;Parent=CBEC_361014;Name=EVM prediction I.1019
I	QG2082_V1	CDS	4925065	4925096	.	+	0	ID=CBEC_361023;Parent=CBEC_361015
I	QG2082_V1	intron	4925097	4925142	.	+	1	Parent=CBEC_361015;ID=CBEC_361015_intron
I	QG2082_V1	CDS	4925143	4925818	.	+	1	ID=CBEC_361024;Parent=CBEC_361015
I	QG2082_V1	exon	4925143	4925818	.	+	.	ID=CBEC_361017;Parent=CBEC_361015
I	QG2082_V1	repeat_region	4925621	4925643	.	.	.	X=GAAn_15XXXXSimple_repeat;ID=GAAn_15XXXXSimple_repeat;intact=TRUE
I	QG2082_V1	intron	4925819	4925859	.	+	0	Parent=CBEC_361015;ID=CBEC_361015_intron
I	QG2082_V1	CDS	4925860	4925951	.	+	0	ID=CBEC_361025;Parent=CBEC_361015
I	QG2082_V1	exon	4925860	4925951	.	+	.	ID=CBEC_361018;Parent=CBEC_361015
I	QG2082_V1	intron	4925952	4925996	.	+	1	Parent=CBEC_361015;ID=CBEC_361015_intron
I	QG2082_V1	CDS	4925997	4926183	.	+	1	ID=CBEC_361026;Parent=CBEC_361015
I	QG2082_V1	exon	4925997	4926183	.	+	.	ID=CBEC_361019;Parent=CBEC_361015
I	QG2082_V1	intron	4926184	4926229	.	+	0	Parent=CBEC_361015;ID=CBEC_361015_intron
I	QG2082_V1	CDS	4926230	4926309	.	+	0	ID=CBEC_361027;Parent=CBEC_361015
I	QG2082_V1	exon	4926230	4926309	.	+	.	ID=CBEC_361020;Parent=CBEC_361015
I	QG2082_V1	intron	4926310	4926352	.	+	1	Parent=CBEC_361015;ID=CBEC_361015_intron
I	QG2082_V1	CDS	4926353	4926503	.	+	1	ID=CBEC_361028;Parent=CBEC_361015
I	QG2082_V1	exon	4926353	4926503	.	+	.	ID=CBEC_361021;Parent=CBEC_361015
I	QG2082_V1	intron	4926504	4926550	.	+	0	Parent=CBEC_361015;ID=CBEC_361015_intron
I	QG2082_V1	CDS	4926551	4926631	.	+	0	ID=CBEC_361029;Parent=CBEC_361015
I	QG2082_V1	exon	4926551	4926740	.	+	.	ID=CBEC_361022;Parent=CBEC_361015
I	QG2082_V1	three_prime_UTR	4926632	4926740	.	+	.	ID=CBEC_361031;Parent=CBEC_361015
I	QG2082_V1	exon	4927115	4927543	.	-	.	ID=CBEC_361044;Parent=CBEC_361043
I	QG2082_V1	gene	4927115	4928294	.	-	.	ID=CBEC_361042;Name=EVM prediction I.1020;celegans_gene_ids=WBGene00006439,WBGene00007057,WBGene00010485,WBGene00020140;celegans_gene_names=ant-1.1,ant-1.2,ant-1.3,ant-1.4
I	QG2082_V1	mRNA	4927115	4928294	.	-	.	ID=CBEC_361043;Parent=CBEC_361042;Name=EVM prediction I.1020;InterPro=IPR002067,IPR023395,IPR018108,IPR002113;Gene_Ontology=GO:0055085,GO:0005471,GO:0140021,GO:1990544,GO:0005743
I	QG2082_V1	three_prime_UTR	4927115	4927173	.	-	.	ID=CBEC_361051;Parent=CBEC_361043
I	QG2082_V1	CDS	4927174	4927543	.	-	1	ID=CBEC_361047;Parent=CBEC_361043
I	QG2082_V1	intron	4927544	4927587	.	-	2	Parent=CBEC_361043;ID=CBEC_361043_intron
I	QG2082_V1	CDS	4927588	4928149	.	-	2	ID=CBEC_361048;Parent=CBEC_361043
I	QG2082_V1	exon	4927588	4928149	.	-	.	ID=CBEC_361045;Parent=CBEC_361043
I	QG2082_V1	intron	4928150	4928196	.	-	0	Parent=CBEC_361043;ID=CBEC_361043_intron
I	QG2082_V1	CDS	4928197	4928206	.	-	0	ID=CBEC_361049;Parent=CBEC_361043
I	QG2082_V1	exon	4928197	4928294	.	-	.	ID=CBEC_361046;Parent=CBEC_361043
I	QG2082_V1	five_prime_UTR	4928207	4928294	.	-	.	ID=CBEC_361050;Parent=CBEC_361043
I	QG2082_V1	CDS	4928615	4928708	.	-	1	ID=CBEC_361067;Parent=CBEC_361063
I	QG2082_V1	exon	4928615	4928708	.	-	.	ID=CBEC_361064;Parent=CBEC_361063
I	QG2082_V1	gene	4928615	4929158	.	-	.	ID=CBEC_361062;Name=EVM prediction I.1021
I	QG2082_V1	mRNA	4928615	4929158	.	-	.	ID=CBEC_361063;Parent=CBEC_361062;Name=EVM prediction I.1021
I	QG2082_V1	intron	4928709	4928751	.	-	0	Parent=CBEC_361063;ID=CBEC_361063_intron
I	QG2082_V1	CDS	4928752	4928861	.	-	0	ID=CBEC_361068;Parent=CBEC_361063
I	QG2082_V1	exon	4928752	4928861	.	-	.	ID=CBEC_361065;Parent=CBEC_361063
I	QG2082_V1	intron	4928862	4928903	.	-	0	Parent=CBEC_361063;ID=CBEC_361063_intron
I	QG2082_V1	CDS	4928904	4929158	.	-	0	ID=CBEC_361069;Parent=CBEC_361063
I	QG2082_V1	exon	4928904	4929158	.	-	.	ID=CBEC_361066;Parent=CBEC_361063
I	QG2082_V1	repeat_region	4929116	4929152	.	.	.	X=G-rich_13XXXXG-rich;ID=G-rich_13XXXXG-rich;intact=TRUE
I	QG2082_V1	CDS	4929381	4929563	.	-	0	ID=CBEC_361085;Parent=CBEC_361081
I	QG2082_V1	exon	4929381	4929563	.	-	.	ID=CBEC_361082;Parent=CBEC_361081
I	QG2082_V1	gene	4929381	4929907	.	-	.	ID=CBEC_361080;Name=EVM prediction I.1022;celegans_gene_ids=WBGene00010611;celegans_gene_names=K07A1.4
I	QG2082_V1	mRNA	4929381	4929907	.	-	.	ID=CBEC_361081;Parent=CBEC_361080;Name=EVM prediction I.1022
I	QG2082_V1	intron	4929564	4929607	.	-	1	Parent=CBEC_361081;ID=CBEC_361081_intron
I	QG2082_V1	CDS	4929608	4929710	.	-	1	ID=CBEC_361086;Parent=CBEC_361081
I	QG2082_V1	exon	4929608	4929710	.	-	.	ID=CBEC_361083;Parent=CBEC_361081
I	QG2082_V1	intron	4929711	4929752	.	-	0	Parent=CBEC_361081;ID=CBEC_361081_intron
I	QG2082_V1	CDS	4929753	4929907	.	-	0	ID=CBEC_361087;Parent=CBEC_361081
I	QG2082_V1	exon	4929753	4929907	.	-	.	ID=CBEC_361084;Parent=CBEC_361081
I	QG2082_V1	repeat_region	4930048	4930105	.	.	.	X=Cluster938_6XXXXUnknown;ID=Cluster938_6XXXXUnknown;intact=TRUE
I	QG2082_V1	CDS	4930177	4930286	.	+	0	ID=CBEC_361107;Parent=CBEC_361099
I	QG2082_V1	exon	4930177	4930286	.	+	.	ID=CBEC_361100;Parent=CBEC_361099
I	QG2082_V1	gene	4930177	4932735	.	+	.	ID=CBEC_361098;Name=EVM prediction I.1023
I	QG2082_V1	mRNA	4930177	4932735	.	+	.	ID=CBEC_361099;Parent=CBEC_361098;Name=EVM prediction I.1023
I	QG2082_V1	intron	4930287	4930394	.	+	1	Parent=CBEC_361099;ID=CBEC_361099_intron
I	QG2082_V1	CDS	4930395	4930597	.	+	1	ID=CBEC_361108;Parent=CBEC_361099
I	QG2082_V1	exon	4930395	4930597	.	+	.	ID=CBEC_361101;Parent=CBEC_361099
I	QG2082_V1	intron	4930598	4930685	.	+	2	Parent=CBEC_361099;ID=CBEC_361099_intron
I	QG2082_V1	CDS	4930686	4931003	.	+	2	ID=CBEC_361109;Parent=CBEC_361099
I	QG2082_V1	exon	4930686	4931003	.	+	.	ID=CBEC_361102;Parent=CBEC_361099
I	QG2082_V1	repeat_region	4930734	4930930	.	.	.	X=Cluster1220_1XXXXUnknown;ID=Cluster1220_1XXXXUnknown;intact=TRUE
I	QG2082_V1	intron	4931004	4931240	.	+	2	Parent=CBEC_361099;ID=CBEC_361099_intron
I	QG2082_V1	CDS	4931241	4931374	.	+	2	ID=CBEC_361110;Parent=CBEC_361099
I	QG2082_V1	exon	4931241	4931374	.	+	.	ID=CBEC_361103;Parent=CBEC_361099
I	QG2082_V1	intron	4931375	4931417	.	+	0	Parent=CBEC_361099;ID=CBEC_361099_intron
I	QG2082_V1	CDS	4931418	4931497	.	+	0	ID=CBEC_361111;Parent=CBEC_361099
I	QG2082_V1	exon	4931418	4931497	.	+	.	ID=CBEC_361104;Parent=CBEC_361099
I	QG2082_V1	intron	4931498	4931543	.	+	1	Parent=CBEC_361099;ID=CBEC_361099_intron
I	QG2082_V1	CDS	4931544	4931694	.	+	1	ID=CBEC_361112;Parent=CBEC_361099
I	QG2082_V1	exon	4931544	4931694	.	+	.	ID=CBEC_361105;Parent=CBEC_361099
I	QG2082_V1	intron	4931695	4932495	.	+	0	Parent=CBEC_361099;ID=CBEC_361099_intron
I	QG2082_V1	CDS	4932496	4932735	.	+	0	ID=CBEC_361113;Parent=CBEC_361099
I	QG2082_V1	exon	4932496	4932735	.	+	.	ID=CBEC_361106;Parent=CBEC_361099
I	QG2082_V1	repeat_region	4932789	4933466	.	.	.	X=Cluster975_1XXXXRC-Helitron;ID=Cluster975_1XXXXRC-Helitron;intact=TRUE
I	QG2082_V1	repeat_region	4933501	4934669	.	.	.	X=Cluster1031_1XXXXLINE-R2-NeSL;ID=Cluster1031_1XXXXLINE-R2-NeSL;intact=TRUE
I	QG2082_V1	repeat_region	4934670	4934670	.	.	.	X=Cluster7_1XXXXLINE-R2-NeSL;ID=Cluster7_1XXXXLINE-R2-NeSL;intact=TRUE
I	QG2082_V1	repeat_region	4934671	4935111	.	.	.	X=Cluster7_1XXXXLINE-R2-NeSL;ID=Cluster7_1XXXXLINE-R2-NeSL;intact=TRUE
I	QG2082_V1	repeat_region	4935243	4936752	.	.	.	X=Cluster852_1XXXXLINE-R2-NeSL;ID=Cluster852_1XXXXLINE-R2-NeSL;intact=TRUE
I	QG2082_V1	CDS	4959862	4960221	.	-	0	ID=CBEC_361128;Parent=CBEC_361125
I	QG2082_V1	exon	4959862	4960221	.	-	.	ID=CBEC_361126;Parent=CBEC_361125
I	QG2082_V1	gene	4959862	4960501	.	-	.	ID=CBEC_361124;Name=EVM prediction I.1024
I	QG2082_V1	mRNA	4959862	4960501	.	-	.	ID=CBEC_361125;Parent=CBEC_361124;Name=EVM prediction I.1024
I	QG2082_V1	intron	4960222	4960264	.	-	0	Parent=CBEC_361125;ID=CBEC_361125_intron
I	QG2082_V1	CDS	4960265	4960501	.	-	0	ID=CBEC_361129;Parent=CBEC_361125
I	QG2082_V1	exon	4960265	4960501	.	-	.	ID=CBEC_361127;Parent=CBEC_361125
I	QG2082_V1	exon	4961916	4962064	.	+	.	ID=CBEC_361142;Parent=CBEC_361141
I	QG2082_V1	five_prime_UTR	4961916	4961949	.	+	.	ID=CBEC_361152;Parent=CBEC_361141
I	QG2082_V1	gene	4961916	4966930	.	+	.	ID=CBEC_361140;Name=EVM prediction I.1025;celegans_gene_ids=WBGene00000967;celegans_gene_names=dhs-3
I	QG2082_V1	mRNA	4961916	4966930	.	+	.	ID=CBEC_361141;Parent=CBEC_361140;Name=EVM prediction I.1025;InterPro=IPR002347,IPR020904,IPR036291;Gene_Ontology=GO:0016491
I	QG2082_V1	CDS	4961950	4962064	.	+	0	ID=CBEC_361147;Parent=CBEC_361141
I	QG2082_V1	intron	4962065	4962109	.	+	2	Parent=CBEC_361141;ID=CBEC_361141_intron
I	QG2082_V1	CDS	4962110	4962261	.	+	2	ID=CBEC_361148;Parent=CBEC_361141
I	QG2082_V1	exon	4962110	4962261	.	+	.	ID=CBEC_361143;Parent=CBEC_361141
I	QG2082_V1	intron	4962262	4966108	.	+	0	Parent=CBEC_361141;ID=CBEC_361141_intron
I	QG2082_V1	exon	4962269	4962950	.	-	.	ID=CBEC_361166;Parent=CBEC_361165
I	QG2082_V1	gene	4962269	4965626	.	-	.	ID=CBEC_361164;Name=** NO NAME ASSIGNED **;celegans_gene_ids=WBGene00011376;celegans_gene_names=gla-3
I	QG2082_V1	mRNA	4962269	4965626	.	-	.	ID=CBEC_361165;Parent=CBEC_361164;Name=** NO NAME ASSIGNED **;InterPro=IPR000571,IPR036855;Gene_Ontology=GO:0046872
I	QG2082_V1	three_prime_UTR	4962269	4962777	.	-	.	ID=CBEC_361187;Parent=CBEC_361165
I	QG2082_V1	CDS	4962778	4962950	.	-	2	ID=CBEC_361176;Parent=CBEC_361165
I	QG2082_V1	intron	4962951	4962993	.	-	2	Parent=CBEC_361165;ID=CBEC_361165_intron
I	QG2082_V1	CDS	4962994	4963224	.	-	2	ID=CBEC_361177;Parent=CBEC_361165
I	QG2082_V1	exon	4962994	4963224	.	-	.	ID=CBEC_361167;Parent=CBEC_361165
I	QG2082_V1	intron	4963225	4963268	.	-	2	Parent=CBEC_361165;ID=CBEC_361165_intron
I	QG2082_V1	CDS	4963269	4963679	.	-	2	ID=CBEC_361178;Parent=CBEC_361165
I	QG2082_V1	exon	4963269	4963679	.	-	.	ID=CBEC_361168;Parent=CBEC_361165
I	QG2082_V1	intron	4963680	4963729	.	-	0	Parent=CBEC_361165;ID=CBEC_361165_intron
I	QG2082_V1	CDS	4963730	4963793	.	-	0	ID=CBEC_361179;Parent=CBEC_361165
I	QG2082_V1	exon	4963730	4963793	.	-	.	ID=CBEC_361169;Parent=CBEC_361165
I	QG2082_V1	intron	4963794	4963838	.	-	0	Parent=CBEC_361165;ID=CBEC_361165_intron
I	QG2082_V1	CDS	4963839	4964924	.	-	0	ID=CBEC_361180;Parent=CBEC_361165
I	QG2082_V1	exon	4963839	4964924	.	-	.	ID=CBEC_361170;Parent=CBEC_361165
I	QG2082_V1	repeat_region	4963953	4963976	.	.	.	X=CTGn_3XXXXSimple_repeat;ID=CTGn_3XXXXSimple_repeat;intact=TRUE
I	QG2082_V1	intron	4964925	4964971	.	-	0	Parent=CBEC_361165;ID=CBEC_361165_intron
I	QG2082_V1	CDS	4964972	4965064	.	-	0	ID=CBEC_361181;Parent=CBEC_361165
I	QG2082_V1	exon	4964972	4965064	.	-	.	ID=CBEC_361171;Parent=CBEC_361165
I	QG2082_V1	intron	4965065	4965125	.	-	0	Parent=CBEC_361165;ID=CBEC_361165_intron
I	QG2082_V1	CDS	4965126	4965227	.	-	0	ID=CBEC_361182;Parent=CBEC_361165
I	QG2082_V1	exon	4965126	4965227	.	-	.	ID=CBEC_361172;Parent=CBEC_361165
I	QG2082_V1	intron	4965228	4965273	.	-	0	Parent=CBEC_361165;ID=CBEC_361165_intron
I	QG2082_V1	CDS	4965274	4965360	.	-	0	ID=CBEC_361183;Parent=CBEC_361165
I	QG2082_V1	exon	4965274	4965360	.	-	.	ID=CBEC_361173;Parent=CBEC_361165
I	QG2082_V1	intron	4965361	4965410	.	-	0	Parent=CBEC_361165;ID=CBEC_361165_intron
I	QG2082_V1	CDS	4965411	4965452	.	-	0	ID=CBEC_361184;Parent=CBEC_361165
I	QG2082_V1	exon	4965411	4965452	.	-	.	ID=CBEC_361174;Parent=CBEC_361165
I	QG2082_V1	intron	4965453	4965490	.	-	0	Parent=CBEC_361165;ID=CBEC_361165_intron
I	QG2082_V1	CDS	4965491	4965580	.	-	0	ID=CBEC_361185;Parent=CBEC_361165
I	QG2082_V1	exon	4965491	4965626	.	-	.	ID=CBEC_361175;Parent=CBEC_361165
I	QG2082_V1	five_prime_UTR	4965581	4965626	.	-	.	ID=CBEC_361186;Parent=CBEC_361165
I	QG2082_V1	CDS	4966109	4966300	.	+	0	ID=CBEC_361149;Parent=CBEC_361141
I	QG2082_V1	exon	4966109	4966300	.	+	.	ID=CBEC_361144;Parent=CBEC_361141
I	QG2082_V1	intron	4966301	4966343	.	+	0	Parent=CBEC_361141;ID=CBEC_361141_intron
I	QG2082_V1	CDS	4966344	4966711	.	+	0	ID=CBEC_361150;Parent=CBEC_361141
I	QG2082_V1	exon	4966344	4966711	.	+	.	ID=CBEC_361145;Parent=CBEC_361141
I	QG2082_V1	intron	4966712	4966757	.	+	1	Parent=CBEC_361141;ID=CBEC_361141_intron
I	QG2082_V1	CDS	4966758	4966854	.	+	1	ID=CBEC_361151;Parent=CBEC_361141
I	QG2082_V1	exon	4966758	4966930	.	+	.	ID=CBEC_361146;Parent=CBEC_361141
I	QG2082_V1	three_prime_UTR	4966855	4966930	.	+	.	ID=CBEC_361153;Parent=CBEC_361141
I	QG2082_V1	repeat_region	4966954	4967189	.	.	.	X=Cluster1064_11XXXXUnknown;ID=Cluster1064_11XXXXUnknown;intact=TRUE
I	QG2082_V1	CDS	4967311	4967394	.	-	0	ID=CBEC_361208;Parent=CBEC_361199
I	QG2082_V1	exon	4967311	4967394	.	-	.	ID=CBEC_361200;Parent=CBEC_361199
I	QG2082_V1	gene	4967311	4969710	.	-	.	ID=CBEC_361198;Name=EVM prediction I.1026;celegans_gene_ids=WBGene00011375;celegans_gene_names=T02E1.2
I	QG2082_V1	mRNA	4967311	4969710	.	-	.	ID=CBEC_361199;Parent=CBEC_361198;Name=EVM prediction I.1026;InterPro=IPR009497
I	QG2082_V1	intron	4967395	4967437	.	-	1	Parent=CBEC_361199;ID=CBEC_361199_intron
I	QG2082_V1	CDS	4967438	4967954	.	-	1	ID=CBEC_361209;Parent=CBEC_361199
I	QG2082_V1	exon	4967438	4967954	.	-	.	ID=CBEC_361201;Parent=CBEC_361199
I	QG2082_V1	intron	4967955	4967999	.	-	1	Parent=CBEC_361199;ID=CBEC_361199_intron
I	QG2082_V1	CDS	4968000	4968176	.	-	1	ID=CBEC_361210;Parent=CBEC_361199
I	QG2082_V1	exon	4968000	4968176	.	-	.	ID=CBEC_361202;Parent=CBEC_361199
I	QG2082_V1	intron	4968177	4968223	.	-	0	Parent=CBEC_361199;ID=CBEC_361199_intron
I	QG2082_V1	CDS	4968224	4969044	.	-	0	ID=CBEC_361211;Parent=CBEC_361199
I	QG2082_V1	exon	4968224	4969044	.	-	.	ID=CBEC_361203;Parent=CBEC_361199
I	QG2082_V1	repeat_region	4968777	4968867	.	.	.	X=CTTCGGn_1XXXXSimple_repeat;ID=CTTCGGn_1XXXXSimple_repeat;intact=TRUE
I	QG2082_V1	intron	4969045	4969092	.	-	1	Parent=CBEC_361199;ID=CBEC_361199_intron
I	QG2082_V1	CDS	4969093	4969267	.	-	1	ID=CBEC_361212;Parent=CBEC_361199
I	QG2082_V1	exon	4969093	4969267	.	-	.	ID=CBEC_361204;Parent=CBEC_361199
I	QG2082_V1	intron	4969268	4969312	.	-	0	Parent=CBEC_361199;ID=CBEC_361199_intron
I	QG2082_V1	CDS	4969313	4969392	.	-	0	ID=CBEC_361213;Parent=CBEC_361199
I	QG2082_V1	exon	4969313	4969392	.	-	.	ID=CBEC_361205;Parent=CBEC_361199
I	QG2082_V1	intron	4969393	4969437	.	-	0	Parent=CBEC_361199;ID=CBEC_361199_intron
I	QG2082_V1	CDS	4969438	4969497	.	-	0	ID=CBEC_361214;Parent=CBEC_361199
I	QG2082_V1	exon	4969438	4969497	.	-	.	ID=CBEC_361206;Parent=CBEC_361199
I	QG2082_V1	intron	4969498	4969542	.	-	0	Parent=CBEC_361199;ID=CBEC_361199_intron
I	QG2082_V1	CDS	4969543	4969710	.	-	0	ID=CBEC_361215;Parent=CBEC_361199
I	QG2082_V1	exon	4969543	4969710	.	-	.	ID=CBEC_361207;Parent=CBEC_361199
I	QG2082_V1	repeat_region	4969625	4969653	.	.	.	X=TCTn_87XXXXSimple_repeat;ID=TCTn_87XXXXSimple_repeat;intact=TRUE
I	QG2082_V1	CDS	4970492	4970536	.	-	0	ID=CBEC_361233;Parent=CBEC_361227
I	QG2082_V1	exon	4970492	4970536	.	-	.	ID=CBEC_361228;Parent=CBEC_361227
I	QG2082_V1	gene	4970492	4971412	.	-	.	ID=CBEC_361226;Name=EVM prediction I.1027;celegans_gene_ids=WBGene00004966;celegans_gene_names=spe-12
I	QG2082_V1	mRNA	4970492	4971412	.	-	.	ID=CBEC_361227;Parent=CBEC_361226;Name=EVM prediction I.1027;InterPro=IPR007110
I	QG2082_V1	intron	4970537	4970577	.	-	2	Parent=CBEC_361227;ID=CBEC_361227_intron
I	QG2082_V1	CDS	4970578	4970729	.	-	2	ID=CBEC_361234;Parent=CBEC_361227
I	QG2082_V1	exon	4970578	4970729	.	-	.	ID=CBEC_361229;Parent=CBEC_361227
I	QG2082_V1	intron	4970730	4970779	.	-	2	Parent=CBEC_361227;ID=CBEC_361227_intron
I	QG2082_V1	CDS	4970780	4970890	.	-	2	ID=CBEC_361235;Parent=CBEC_361227
I	QG2082_V1	exon	4970780	4970890	.	-	.	ID=CBEC_361230;Parent=CBEC_361227
I	QG2082_V1	intron	4970891	4970933	.	-	0	Parent=CBEC_361227;ID=CBEC_361227_intron
I	QG2082_V1	CDS	4970934	4970994	.	-	0	ID=CBEC_361236;Parent=CBEC_361227
I	QG2082_V1	exon	4970934	4970994	.	-	.	ID=CBEC_361231;Parent=CBEC_361227
I	QG2082_V1	intron	4970995	4971040	.	-	0	Parent=CBEC_361227;ID=CBEC_361227_intron
I	QG2082_V1	CDS	4971041	4971412	.	-	0	ID=CBEC_361237;Parent=CBEC_361227
I	QG2082_V1	exon	4971041	4971412	.	-	.	ID=CBEC_361232;Parent=CBEC_361227
I	QG2082_V1	CDS	4971605	4971700	.	-	0	ID=CBEC_361265;Parent=CBEC_361249
I	QG2082_V1	exon	4971605	4971700	.	-	.	ID=CBEC_361250;Parent=CBEC_361249
I	QG2082_V1	gene	4971605	4980650	.	-	.	ID=CBEC_361248;Name=EVM prediction I.1028;celegans_gene_ids=WBGene00013955;celegans_gene_names=kri-1
I	QG2082_V1	mRNA	4971605	4980650	.	-	.	ID=CBEC_361249;Parent=CBEC_361248;Name=EVM prediction I.1028;InterPro=IPR043058,IPR036770,IPR002110,IPR011993,IPR032022,IPR000299,IPR019748,IPR035963;Gene_Ontology=GO:0005515,GO:0005856
I	QG2082_V1	intron	4971701	4971743	.	-	0	Parent=CBEC_361249;ID=CBEC_361249_intron
I	QG2082_V1	CDS	4971744	4971878	.	-	0	ID=CBEC_361266;Parent=CBEC_361249
I	QG2082_V1	exon	4971744	4971878	.	-	.	ID=CBEC_361251;Parent=CBEC_361249
I	QG2082_V1	intron	4971879	4972402	.	-	0	Parent=CBEC_361249;ID=CBEC_361249_intron
I	QG2082_V1	CDS	4972403	4972504	.	-	0	ID=CBEC_361267;Parent=CBEC_361249
I	QG2082_V1	exon	4972403	4972504	.	-	.	ID=CBEC_361252;Parent=CBEC_361249
I	QG2082_V1	intron	4972505	4972546	.	-	1	Parent=CBEC_361249;ID=CBEC_361249_intron
I	QG2082_V1	CDS	4972547	4972646	.	-	1	ID=CBEC_361268;Parent=CBEC_361249
I	QG2082_V1	exon	4972547	4972646	.	-	.	ID=CBEC_361253;Parent=CBEC_361249
I	QG2082_V1	intron	4972647	4977237	.	-	0	Parent=CBEC_361249;ID=CBEC_361249_intron
I	QG2082_V1	repeat_region	4974976	4975011	.	.	.	X=TTTCCAn_1XXXXSimple_repeat;ID=TTTCCAn_1XXXXSimple_repeat;intact=TRUE
I	QG2082_V1	repeat_region	4975256	4975386	.	.	.	X=Cluster55_51XXXXDNA-TcMar-Tc1;ID=Cluster55_51XXXXDNA-TcMar-Tc1;intact=TRUE
I	QG2082_V1	repeat_region	4975957	4975984	.	.	.	X=CTTn_43XXXXSimple_repeat;ID=CTTn_43XXXXSimple_repeat;intact=TRUE
I	QG2082_V1	repeat_region	4977195	4977219	.	.	.	X=CTTn_44XXXXSimple_repeat;ID=CTTn_44XXXXSimple_repeat;intact=TRUE
I	QG2082_V1	CDS	4977238	4977392	.	-	0	ID=CBEC_361269;Parent=CBEC_361249
I	QG2082_V1	exon	4977238	4977392	.	-	.	ID=CBEC_361254;Parent=CBEC_361249
I	QG2082_V1	intron	4977393	4978622	.	-	2	Parent=CBEC_361249;ID=CBEC_361249_intron
I	QG2082_V1	repeat_region	4978418	4978466	.	.	.	X=TCTn_88XXXXSimple_repeat;ID=TCTn_88XXXXSimple_repeat;intact=TRUE
I	QG2082_V1	CDS	4978623	4978783	.	-	2	ID=CBEC_361270;Parent=CBEC_361249
I	QG2082_V1	exon	4978623	4978783	.	-	.	ID=CBEC_361255;Parent=CBEC_361249
I	QG2082_V1	intron	4978784	4978831	.	-	0	Parent=CBEC_361249;ID=CBEC_361249_intron
I	QG2082_V1	CDS	4978832	4978982	.	-	0	ID=CBEC_361271;Parent=CBEC_361249
I	QG2082_V1	exon	4978832	4978982	.	-	.	ID=CBEC_361256;Parent=CBEC_361249
I	QG2082_V1	intron	4978983	4979027	.	-	0	Parent=CBEC_361249;ID=CBEC_361249_intron
I	QG2082_V1	CDS	4979028	4979234	.	-	0	ID=CBEC_361272;Parent=CBEC_361249
I	QG2082_V1	exon	4979028	4979234	.	-	.	ID=CBEC_361257;Parent=CBEC_361249
I	QG2082_V1	intron	4979235	4979277	.	-	1	Parent=CBEC_361249;ID=CBEC_361249_intron
I	QG2082_V1	CDS	4979278	4979407	.	-	1	ID=CBEC_361273;Parent=CBEC_361249
I	QG2082_V1	exon	4979278	4979407	.	-	.	ID=CBEC_361258;Parent=CBEC_361249
I	QG2082_V1	intron	4979408	4979451	.	-	0	Parent=CBEC_361249;ID=CBEC_361249_intron
I	QG2082_V1	CDS	4979452	4979585	.	-	0	ID=CBEC_361274;Parent=CBEC_361249
I	QG2082_V1	exon	4979452	4979585	.	-	.	ID=CBEC_361259;Parent=CBEC_361249
I	QG2082_V1	intron	4979586	4979628	.	-	1	Parent=CBEC_361249;ID=CBEC_361249_intron
I	QG2082_V1	CDS	4979629	4979794	.	-	1	ID=CBEC_361275;Parent=CBEC_361249
I	QG2082_V1	exon	4979629	4979794	.	-	.	ID=CBEC_361260;Parent=CBEC_361249
I	QG2082_V1	intron	4979795	4979838	.	-	1	Parent=CBEC_361249;ID=CBEC_361249_intron
I	QG2082_V1	CDS	4979839	4980216	.	-	1	ID=CBEC_361276;Parent=CBEC_361249
I	QG2082_V1	exon	4979839	4980216	.	-	.	ID=CBEC_361261;Parent=CBEC_361249
I	QG2082_V1	intron	4980217	4980276	.	-	0	Parent=CBEC_361249;ID=CBEC_361249_intron
I	QG2082_V1	CDS	4980277	4980416	.	-	0	ID=CBEC_361277;Parent=CBEC_361249
I	QG2082_V1	exon	4980277	4980416	.	-	.	ID=CBEC_361262;Parent=CBEC_361249
I	QG2082_V1	intron	4980417	4980465	.	-	1	Parent=CBEC_361249;ID=CBEC_361249_intron
I	QG2082_V1	CDS	4980466	4980547	.	-	1	ID=CBEC_361278;Parent=CBEC_361249
I	QG2082_V1	exon	4980466	4980547	.	-	.	ID=CBEC_361263;Parent=CBEC_361249
I	QG2082_V1	intron	4980548	4980594	.	-	0	Parent=CBEC_361249;ID=CBEC_361249_intron
I	QG2082_V1	CDS	4980595	4980650	.	-	0	ID=CBEC_361279;Parent=CBEC_361249
I	QG2082_V1	exon	4980595	4980650	.	-	.	ID=CBEC_361264;Parent=CBEC_361249
I	QG2082_V1	exon	4981279	4981898	.	-	.	ID=CBEC_361292;Parent=CBEC_361291
I	QG2082_V1	gene	4981279	4982518	.	-	.	ID=CBEC_361290;Name=EVM prediction I.1029;celegans_gene_ids=WBGene00013956;celegans_gene_names=ZK265.3
I	QG2082_V1	mRNA	4981279	4982518	.	-	.	ID=CBEC_361291;Parent=CBEC_361290;Name=EVM prediction I.1029;InterPro=IPR021010
I	QG2082_V1	three_prime_UTR	4981279	4981394	.	-	.	ID=CBEC_361299;Parent=CBEC_361291
I	QG2082_V1	CDS	4981395	4981898	.	-	0	ID=CBEC_361295;Parent=CBEC_361291
I	QG2082_V1	intron	4981899	4981939	.	-	1	Parent=CBEC_361291;ID=CBEC_361291_intron
I	QG2082_V1	CDS	4981940	4982126	.	-	1	ID=CBEC_361296;Parent=CBEC_361291
I	QG2082_V1	exon	4981940	4982126	.	-	.	ID=CBEC_361293;Parent=CBEC_361291
I	QG2082_V1	intron	4982127	4982172	.	-	0	Parent=CBEC_361291;ID=CBEC_361291_intron
I	QG2082_V1	CDS	4982173	4982504	.	-	0	ID=CBEC_361297;Parent=CBEC_361291
I	QG2082_V1	exon	4982173	4982518	.	-	.	ID=CBEC_361294;Parent=CBEC_361291
I	QG2082_V1	five_prime_UTR	4982505	4982518	.	-	.	ID=CBEC_361298;Parent=CBEC_361291
I	QG2082_V1	CDS	4982715	4982924	.	-	0	ID=CBEC_361315;Parent=CBEC_361311
I	QG2082_V1	exon	4982715	4982924	.	-	.	ID=CBEC_361312;Parent=CBEC_361311
I	QG2082_V1	gene	4982715	4983465	.	-	.	ID=CBEC_361310;Name=EVM prediction I.1030
I	QG2082_V1	mRNA	4982715	4983465	.	-	.	ID=CBEC_361311;Parent=CBEC_361310;Name=EVM prediction I.1030
I	QG2082_V1	intron	4982925	4982966	.	-	0	Parent=CBEC_361311;ID=CBEC_361311_intron
I	QG2082_V1	CDS	4982967	4983245	.	-	0	ID=CBEC_361316;Parent=CBEC_361311
I	QG2082_V1	exon	4982967	4983245	.	-	.	ID=CBEC_361313;Parent=CBEC_361311
I	QG2082_V1	intron	4983246	4983405	.	-	0	Parent=CBEC_361311;ID=CBEC_361311_intron
I	QG2082_V1	CDS	4983406	4983465	.	-	0	ID=CBEC_361317;Parent=CBEC_361311
I	QG2082_V1	exon	4983406	4983465	.	-	.	ID=CBEC_361314;Parent=CBEC_361311
I	QG2082_V1	CDS	4983581	4983805	.	+	0	ID=CBEC_361332;Parent=CBEC_361329
I	QG2082_V1	exon	4983581	4983805	.	+	.	ID=CBEC_361330;Parent=CBEC_361329
I	QG2082_V1	gene	4983581	4984078	.	+	.	ID=CBEC_361328;Name=EVM prediction I.1031
I	QG2082_V1	mRNA	4983581	4984078	.	+	.	ID=CBEC_361329;Parent=CBEC_361328;Name=EVM prediction I.1031
I	QG2082_V1	intron	4983806	4983853	.	+	0	Parent=CBEC_361329;ID=CBEC_361329_intron
I	QG2082_V1	CDS	4983854	4984078	.	+	0	ID=CBEC_361333;Parent=CBEC_361329
I	QG2082_V1	exon	4983854	4984078	.	+	.	ID=CBEC_361331;Parent=CBEC_361329
I	QG2082_V1	CDS	4984289	4984648	.	+	0	ID=CBEC_361348;Parent=CBEC_361345
I	QG2082_V1	exon	4984289	4984648	.	+	.	ID=CBEC_361346;Parent=CBEC_361345
I	QG2082_V1	gene	4984289	4984937	.	+	.	ID=CBEC_361344;Name=EVM prediction I.1032
I	QG2082_V1	mRNA	4984289	4984937	.	+	.	ID=CBEC_361345;Parent=CBEC_361344;Name=EVM prediction I.1032
I	QG2082_V1	intron	4984649	4984694	.	+	0	Parent=CBEC_361345;ID=CBEC_361345_intron
I	QG2082_V1	CDS	4984695	4984937	.	+	0	ID=CBEC_361349;Parent=CBEC_361345
I	QG2082_V1	exon	4984695	4984937	.	+	.	ID=CBEC_361347;Parent=CBEC_361345
I	QG2082_V1	CDS	4985126	4985437	.	+	0	ID=CBEC_361366;Parent=CBEC_361361
I	QG2082_V1	exon	4985126	4985437	.	+	.	ID=CBEC_361362;Parent=CBEC_361361
I	QG2082_V1	gene	4985126	4986515	.	+	.	ID=CBEC_361360;Name=EVM prediction I.1033
I	QG2082_V1	mRNA	4985126	4986515	.	+	.	ID=CBEC_361361;Parent=CBEC_361360;Name=EVM prediction I.1033
I	QG2082_V1	intron	4985438	4985480	.	+	0	Parent=CBEC_361361;ID=CBEC_361361_intron
I	QG2082_V1	CDS	4985481	4985639	.	+	0	ID=CBEC_361367;Parent=CBEC_361361
I	QG2082_V1	exon	4985481	4985639	.	+	.	ID=CBEC_361363;Parent=CBEC_361361
I	QG2082_V1	intron	4985640	4986032	.	+	0	Parent=CBEC_361361;ID=CBEC_361361_intron
I	QG2082_V1	CDS	4986033	4986227	.	+	0	ID=CBEC_361368;Parent=CBEC_361361
I	QG2082_V1	exon	4986033	4986227	.	+	.	ID=CBEC_361364;Parent=CBEC_361361
I	QG2082_V1	intron	4986228	4986275	.	+	0	Parent=CBEC_361361;ID=CBEC_361361_intron
I	QG2082_V1	CDS	4986276	4986515	.	+	0	ID=CBEC_361369;Parent=CBEC_361361
I	QG2082_V1	exon	4986276	4986515	.	+	.	ID=CBEC_361365;Parent=CBEC_361361
I	QG2082_V1	exon	4986526	4987626	.	-	.	ID=CBEC_361382;Parent=CBEC_361381
I	QG2082_V1	gene	4986526	4987758	.	-	.	ID=CBEC_361380;Name=EVM prediction I.1034;celegans_gene_ids=WBGene00000639;celegans_gene_names=col-63
I	QG2082_V1	mRNA	4986526	4987758	.	-	.	ID=CBEC_361381;Parent=CBEC_361380;Name=EVM prediction I.1034;InterPro=IPR002486,IPR008160;Gene_Ontology=GO:0042302
I	QG2082_V1	three_prime_UTR	4986526	4986604	.	-	.	ID=CBEC_361387;Parent=CBEC_361381
I	QG2082_V1	CDS	4986605	4987626	.	-	2	ID=CBEC_361384;Parent=CBEC_361381
I	QG2082_V1	intron	4987627	4987674	.	-	0	Parent=CBEC_361381;ID=CBEC_361381_intron
I	QG2082_V1	CDS	4987675	4987741	.	-	0	ID=CBEC_361385;Parent=CBEC_361381
I	QG2082_V1	exon	4987675	4987758	.	-	.	ID=CBEC_361383;Parent=CBEC_361381
I	QG2082_V1	five_prime_UTR	4987742	4987758	.	-	.	ID=CBEC_361386;Parent=CBEC_361381
I	QG2082_V1	CDS	4988410	4988583	.	-	0	ID=CBEC_361405;Parent=CBEC_361399
I	QG2082_V1	exon	4988410	4988583	.	-	.	ID=CBEC_361400;Parent=CBEC_361399
I	QG2082_V1	gene	4988410	4990711	.	-	.	ID=CBEC_361398;Name=EVM prediction I.1035;celegans_gene_ids=WBGene00000433;celegans_gene_names=ceh-8
I	QG2082_V1	mRNA	4988410	4990711	.	-	.	ID=CBEC_361399;Parent=CBEC_361398;Name=EVM prediction I.1035;InterPro=IPR001356,IPR009057,IPR043562,IPR017970;Gene_Ontology=GO:0003677,GO:0000981,GO:0045944,GO:0006355
I	QG2082_V1	intron	4988584	4988630	.	-	1	Parent=CBEC_361399;ID=CBEC_361399_intron
I	QG2082_V1	CDS	4988631	4988859	.	-	1	ID=CBEC_361406;Parent=CBEC_361399
I	QG2082_V1	exon	4988631	4988859	.	-	.	ID=CBEC_361401;Parent=CBEC_361399
I	QG2082_V1	intron	4988860	4989050	.	-	0	Parent=CBEC_361399;ID=CBEC_361399_intron
I	QG2082_V1	CDS	4989051	4989148	.	-	0	ID=CBEC_361407;Parent=CBEC_361399
I	QG2082_V1	exon	4989051	4989148	.	-	.	ID=CBEC_361402;Parent=CBEC_361399
I	QG2082_V1	intron	4989149	4989933	.	-	2	Parent=CBEC_361399;ID=CBEC_361399_intron
I	QG2082_V1	CDS	4989934	4990193	.	-	2	ID=CBEC_361408;Parent=CBEC_361399
I	QG2082_V1	exon	4989934	4990193	.	-	.	ID=CBEC_361403;Parent=CBEC_361399
I	QG2082_V1	intron	4990194	4990635	.	-	0	Parent=CBEC_361399;ID=CBEC_361399_intron
I	QG2082_V1	CDS	4990636	4990711	.	-	0	ID=CBEC_361409;Parent=CBEC_361399
I	QG2082_V1	exon	4990636	4990711	.	-	.	ID=CBEC_361404;Parent=CBEC_361399
I	QG2082_V1	repeat_region	4991321	4991413	.	.	.	X=Cluster347_1XXXXUnknown;ID=Cluster347_1XXXXUnknown;intact=TRUE
I	QG2082_V1	exon	4991810	4992221	.	-	.	ID=CBEC_361422;Parent=CBEC_361421
I	QG2082_V1	gene	4991810	4992577	.	-	.	ID=CBEC_361420;Name=EVM prediction I.1036
I	QG2082_V1	mRNA	4991810	4992577	.	-	.	ID=CBEC_361421;Parent=CBEC_361420;Name=EVM prediction I.1036
I	QG2082_V1	three_prime_UTR	4991810	4991875	.	-	.	ID=CBEC_361427;Parent=CBEC_361421
I	QG2082_V1	CDS	4991876	4992221	.	-	1	ID=CBEC_361424;Parent=CBEC_361421
I	QG2082_V1	intron	4992222	4992263	.	-	0	Parent=CBEC_361421;ID=CBEC_361421_intron
I	QG2082_V1	CDS	4992264	4992520	.	-	0	ID=CBEC_361425;Parent=CBEC_361421
I	QG2082_V1	exon	4992264	4992577	.	-	.	ID=CBEC_361423;Parent=CBEC_361421
I	QG2082_V1	five_prime_UTR	4992521	4992577	.	-	.	ID=CBEC_361426;Parent=CBEC_361421
I	QG2082_V1	exon	4992733	4992969	.	-	.	ID=CBEC_361440;Parent=CBEC_361439
I	QG2082_V1	gene	4992733	4993952	.	-	.	ID=CBEC_361438;Name=EVM prediction I.1037;celegans_gene_ids=WBGene00044094;celegans_gene_names=fitm-2
I	QG2082_V1	mRNA	4992733	4993952	.	-	.	ID=CBEC_361439;Parent=CBEC_361438;Name=EVM prediction I.1037;InterPro=IPR046401,IPR019388;Gene_Ontology=GO:0019915,GO:0034389,GO:0010945,GO:0005789
I	QG2082_V1	three_prime_UTR	4992733	4992861	.	-	.	ID=CBEC_361451;Parent=CBEC_361439
I	QG2082_V1	CDS	4992862	4992969	.	-	0	ID=CBEC_361445;Parent=CBEC_361439
I	QG2082_V1	intron	4992970	4993015	.	-	1	Parent=CBEC_361439;ID=CBEC_361439_intron
I	QG2082_V1	CDS	4993016	4993358	.	-	1	ID=CBEC_361446;Parent=CBEC_361439
I	QG2082_V1	exon	4993016	4993358	.	-	.	ID=CBEC_361441;Parent=CBEC_361439
I	QG2082_V1	intron	4993359	4993403	.	-	0	Parent=CBEC_361439;ID=CBEC_361439_intron
I	QG2082_V1	CDS	4993404	4993705	.	-	0	ID=CBEC_361447;Parent=CBEC_361439
I	QG2082_V1	exon	4993404	4993705	.	-	.	ID=CBEC_361442;Parent=CBEC_361439
I	QG2082_V1	intron	4993706	4993754	.	-	1	Parent=CBEC_361439;ID=CBEC_361439_intron
I	QG2082_V1	CDS	4993755	4993824	.	-	1	ID=CBEC_361448;Parent=CBEC_361439
I	QG2082_V1	exon	4993755	4993824	.	-	.	ID=CBEC_361443;Parent=CBEC_361439
I	QG2082_V1	intron	4993825	4993870	.	-	0	Parent=CBEC_361439;ID=CBEC_361439_intron
I	QG2082_V1	CDS	4993871	4993899	.	-	0	ID=CBEC_361449;Parent=CBEC_361439
I	QG2082_V1	exon	4993871	4993952	.	-	.	ID=CBEC_361444;Parent=CBEC_361439
I	QG2082_V1	five_prime_UTR	4993900	4993952	.	-	.	ID=CBEC_361450;Parent=CBEC_361439
I	QG2082_V1	CDS	4994309	4994418	.	+	0	ID=CBEC_361467;Parent=CBEC_361463
I	QG2082_V1	exon	4994309	4994418	.	+	.	ID=CBEC_361464;Parent=CBEC_361463
I	QG2082_V1	gene	4994309	4995104	.	+	.	ID=CBEC_361462;Name=EVM prediction I.1038;celegans_gene_ids=WBGene00013958;celegans_gene_names=nol-16
I	QG2082_V1	mRNA	4994309	4995104	.	+	.	ID=CBEC_361463;Parent=CBEC_361462;Name=EVM prediction I.1038;InterPro=IPR019002
I	QG2082_V1	intron	4994419	4994463	.	+	1	Parent=CBEC_361463;ID=CBEC_361463_intron
I	QG2082_V1	CDS	4994464	4994572	.	+	1	ID=CBEC_361468;Parent=CBEC_361463
I	QG2082_V1	exon	4994464	4994572	.	+	.	ID=CBEC_361465;Parent=CBEC_361463
I	QG2082_V1	intron	4994573	4994753	.	+	0	Parent=CBEC_361463;ID=CBEC_361463_intron
I	QG2082_V1	CDS	4994754	4995104	.	+	0	ID=CBEC_361469;Parent=CBEC_361463
I	QG2082_V1	exon	4994754	4995104	.	+	.	ID=CBEC_361466;Parent=CBEC_361463
I	QG2082_V1	CDS	4995259	4995405	.	-	0	ID=CBEC_361491;Parent=CBEC_361481
I	QG2082_V1	exon	4995259	4995405	.	-	.	ID=CBEC_361482;Parent=CBEC_361481
I	QG2082_V1	gene	4995259	4997043	.	-	.	ID=CBEC_361480;Name=EVM prediction I.1039;celegans_gene_ids=WBGene00009462,WBGene00013957;celegans_gene_names=sre-22,sre-23
I	QG2082_V1	mRNA	4995259	4997043	.	-	.	ID=CBEC_361481;Parent=CBEC_361480;Name=EVM prediction I.1039;InterPro=IPR004151;Gene_Ontology=GO:0007606,GO:0016020
I	QG2082_V1	intron	4995406	4995450	.	-	1	Parent=CBEC_361481;ID=CBEC_361481_intron
I	QG2082_V1	CDS	4995451	4995559	.	-	1	ID=CBEC_361492;Parent=CBEC_361481
I	QG2082_V1	exon	4995451	4995559	.	-	.	ID=CBEC_361483;Parent=CBEC_361481
I	QG2082_V1	intron	4995560	4995608	.	-	0	Parent=CBEC_361481;ID=CBEC_361481_intron
I	QG2082_V1	CDS	4995609	4995745	.	-	0	ID=CBEC_361493;Parent=CBEC_361481
I	QG2082_V1	exon	4995609	4995745	.	-	.	ID=CBEC_361484;Parent=CBEC_361481
I	QG2082_V1	intron	4995746	4995787	.	-	0	Parent=CBEC_361481;ID=CBEC_361481_intron
I	QG2082_V1	CDS	4995788	4995910	.	-	0	ID=CBEC_361494;Parent=CBEC_361481
I	QG2082_V1	exon	4995788	4995910	.	-	.	ID=CBEC_361485;Parent=CBEC_361481
I	QG2082_V1	intron	4995911	4995954	.	-	1	Parent=CBEC_361481;ID=CBEC_361481_intron
I	QG2082_V1	CDS	4995955	4996111	.	-	1	ID=CBEC_361495;Parent=CBEC_361481
I	QG2082_V1	exon	4995955	4996111	.	-	.	ID=CBEC_361486;Parent=CBEC_361481
I	QG2082_V1	intron	4996112	4996155	.	-	2	Parent=CBEC_361481;ID=CBEC_361481_intron
I	QG2082_V1	CDS	4996156	4996324	.	-	2	ID=CBEC_361496;Parent=CBEC_361481
I	QG2082_V1	exon	4996156	4996324	.	-	.	ID=CBEC_361487;Parent=CBEC_361481
I	QG2082_V1	intron	4996325	4996468	.	-	1	Parent=CBEC_361481;ID=CBEC_361481_intron
I	QG2082_V1	CDS	4996469	4996590	.	-	1	ID=CBEC_361497;Parent=CBEC_361481
I	QG2082_V1	exon	4996469	4996590	.	-	.	ID=CBEC_361488;Parent=CBEC_361481
I	QG2082_V1	intron	4996591	4996640	.	-	2	Parent=CBEC_361481;ID=CBEC_361481_intron
I	QG2082_V1	CDS	4996641	4996875	.	-	2	ID=CBEC_361498;Parent=CBEC_361481
I	QG2082_V1	exon	4996641	4996875	.	-	.	ID=CBEC_361489;Parent=CBEC_361481
I	QG2082_V1	intron	4996876	4996997	.	-	0	Parent=CBEC_361481;ID=CBEC_361481_intron
I	QG2082_V1	CDS	4996998	4997043	.	-	0	ID=CBEC_361499;Parent=CBEC_361481
I	QG2082_V1	exon	4996998	4997043	.	-	.	ID=CBEC_361490;Parent=CBEC_361481
I	QG2082_V1	repeat_region	4997095	4997144	.	.	.	X=Cluster237_43XXXXUnknown;ID=Cluster237_43XXXXUnknown;intact=TRUE
I	QG2082_V1	exon	4998729	4998899	.	+	.	ID=CBEC_361512;Parent=CBEC_361511
I	QG2082_V1	five_prime_UTR	4998729	4998820	.	+	.	ID=CBEC_361532;Parent=CBEC_361511
I	QG2082_V1	gene	4998729	5003247	.	+	.	ID=CBEC_361510;Name=EVM prediction I.1040;celegans_gene_ids=WBGene00013959;celegans_gene_names=ZK265.7
I	QG2082_V1	mRNA	4998729	5003247	.	+	.	ID=CBEC_361511;Parent=CBEC_361510;Name=EVM prediction I.1040
I	QG2082_V1	CDS	4998821	4998899	.	+	0	ID=CBEC_361522;Parent=CBEC_361511
I	QG2082_V1	intron	4998900	5000971	.	+	2	Parent=CBEC_361511;ID=CBEC_361511_intron
I	QG2082_V1	CDS	5000972	5001046	.	+	2	ID=CBEC_361523;Parent=CBEC_361511
I	QG2082_V1	exon	5000972	5001046	.	+	.	ID=CBEC_361513;Parent=CBEC_361511
I	QG2082_V1	intron	5001047	5001139	.	+	2	Parent=CBEC_361511;ID=CBEC_361511_intron
I	QG2082_V1	CDS	5001140	5001217	.	+	2	ID=CBEC_361524;Parent=CBEC_361511
I	QG2082_V1	exon	5001140	5001217	.	+	.	ID=CBEC_361514;Parent=CBEC_361511
I	QG2082_V1	intron	5001218	5001266	.	+	2	Parent=CBEC_361511;ID=CBEC_361511_intron
I	QG2082_V1	CDS	5001267	5001431	.	+	2	ID=CBEC_361525;Parent=CBEC_361511
I	QG2082_V1	exon	5001267	5001431	.	+	.	ID=CBEC_361515;Parent=CBEC_361511
I	QG2082_V1	intron	5001432	5001583	.	+	2	Parent=CBEC_361511;ID=CBEC_361511_intron
I	QG2082_V1	CDS	5001584	5001707	.	+	2	ID=CBEC_361526;Parent=CBEC_361511
I	QG2082_V1	exon	5001584	5001707	.	+	.	ID=CBEC_361516;Parent=CBEC_361511
I	QG2082_V1	intron	5001708	5001796	.	+	1	Parent=CBEC_361511;ID=CBEC_361511_intron
I	QG2082_V1	CDS	5001797	5001947	.	+	1	ID=CBEC_361527;Parent=CBEC_361511
I	QG2082_V1	exon	5001797	5001947	.	+	.	ID=CBEC_361517;Parent=CBEC_361511
I	QG2082_V1	intron	5001948	5002496	.	+	0	Parent=CBEC_361511;ID=CBEC_361511_intron
I	QG2082_V1	CDS	5002497	5002562	.	+	0	ID=CBEC_361528;Parent=CBEC_361511
I	QG2082_V1	exon	5002497	5002562	.	+	.	ID=CBEC_361518;Parent=CBEC_361511
I	QG2082_V1	intron	5002563	5002607	.	+	0	Parent=CBEC_361511;ID=CBEC_361511_intron
I	QG2082_V1	CDS	5002608	5002680	.	+	0	ID=CBEC_361529;Parent=CBEC_361511
I	QG2082_V1	exon	5002608	5002680	.	+	.	ID=CBEC_361519;Parent=CBEC_361511
I	QG2082_V1	intron	5002681	5002725	.	+	2	Parent=CBEC_361511;ID=CBEC_361511_intron
I	QG2082_V1	CDS	5002726	5002798	.	+	2	ID=CBEC_361530;Parent=CBEC_361511
I	QG2082_V1	exon	5002726	5002798	.	+	.	ID=CBEC_361520;Parent=CBEC_361511
I	QG2082_V1	repeat_region	5002731	5002774	.	.	.	X=GA-rich_146XXXXGA-rich;ID=GA-rich_146XXXXGA-rich;intact=TRUE
I	QG2082_V1	intron	5002799	5002876	.	+	1	Parent=CBEC_361511;ID=CBEC_361511_intron
I	QG2082_V1	CDS	5002877	5003081	.	+	1	ID=CBEC_361531;Parent=CBEC_361511
I	QG2082_V1	exon	5002877	5003247	.	+	.	ID=CBEC_361521;Parent=CBEC_361511
I	QG2082_V1	three_prime_UTR	5003082	5003247	.	+	.	ID=CBEC_361533;Parent=CBEC_361511
I	QG2082_V1	exon	5003273	5003416	.	-	.	ID=CBEC_361546;Parent=CBEC_361545
I	QG2082_V1	gene	5003273	5004313	.	-	.	ID=CBEC_361544;Name=EVM prediction I.1041;celegans_gene_ids=WBGene00013700,WBGene00019248,WBGene00021110,WBGene00021472,WBGene00021630,WBGene00022467;celegans_gene_names=H27M09.5,W09C3.2,Y106G6D.3,Y119C1B.1,Y39G10AR.16,Y47D9A.3
I	QG2082_V1	mRNA	5003273	5004313	.	-	.	ID=CBEC_361545;Parent=CBEC_361544;Name=EVM prediction I.1041
I	QG2082_V1	three_prime_UTR	5003273	5003337	.	-	.	ID=CBEC_361553;Parent=CBEC_361545
I	QG2082_V1	CDS	5003338	5003416	.	-	1	ID=CBEC_361549;Parent=CBEC_361545
I	QG2082_V1	intron	5003417	5003461	.	-	2	Parent=CBEC_361545;ID=CBEC_361545_intron
I	QG2082_V1	CDS	5003462	5004191	.	-	2	ID=CBEC_361550;Parent=CBEC_361545
I	QG2082_V1	exon	5003462	5004191	.	-	.	ID=CBEC_361547;Parent=CBEC_361545
I	QG2082_V1	intron	5004192	5004239	.	-	0	Parent=CBEC_361545;ID=CBEC_361545_intron
I	QG2082_V1	CDS	5004240	5004279	.	-	0	ID=CBEC_361551;Parent=CBEC_361545
I	QG2082_V1	exon	5004240	5004313	.	-	.	ID=CBEC_361548;Parent=CBEC_361545
I	QG2082_V1	five_prime_UTR	5004280	5004313	.	-	.	ID=CBEC_361552;Parent=CBEC_361545
I	QG2082_V1	exon	5005000	5005121	.	+	.	ID=CBEC_361566;Parent=CBEC_361565
I	QG2082_V1	five_prime_UTR	5005000	5005085	.	+	.	ID=CBEC_361588;Parent=CBEC_361565
I	QG2082_V1	gene	5005000	5008734	.	+	.	ID=CBEC_361564;Name=EVM prediction I.1042;celegans_gene_ids=WBGene00013960;celegans_gene_names=cutl-8
I	QG2082_V1	mRNA	5005000	5008734	.	+	.	ID=CBEC_361565;Parent=CBEC_361564;Name=EVM prediction I.1042;InterPro=IPR001507
I	QG2082_V1	CDS	5005086	5005121	.	+	0	ID=CBEC_361577;Parent=CBEC_361565
I	QG2082_V1	intron	5005122	5005941	.	+	0	Parent=CBEC_361565;ID=CBEC_361565_intron
I	QG2082_V1	CDS	5005942	5006056	.	+	0	ID=CBEC_361578;Parent=CBEC_361565
I	QG2082_V1	exon	5005942	5006056	.	+	.	ID=CBEC_361567;Parent=CBEC_361565
I	QG2082_V1	intron	5006057	5006101	.	+	2	Parent=CBEC_361565;ID=CBEC_361565_intron
I	QG2082_V1	CDS	5006102	5006229	.	+	2	ID=CBEC_361579;Parent=CBEC_361565
I	QG2082_V1	exon	5006102	5006229	.	+	.	ID=CBEC_361568;Parent=CBEC_361565
I	QG2082_V1	intron	5006230	5006272	.	+	0	Parent=CBEC_361565;ID=CBEC_361565_intron
I	QG2082_V1	CDS	5006273	5006582	.	+	0	ID=CBEC_361580;Parent=CBEC_361565
I	QG2082_V1	exon	5006273	5006582	.	+	.	ID=CBEC_361569;Parent=CBEC_361565
I	QG2082_V1	intron	5006583	5006626	.	+	2	Parent=CBEC_361565;ID=CBEC_361565_intron
I	QG2082_V1	CDS	5006627	5007080	.	+	2	ID=CBEC_361581;Parent=CBEC_361565
I	QG2082_V1	exon	5006627	5007080	.	+	.	ID=CBEC_361570;Parent=CBEC_361565
I	QG2082_V1	repeat_region	5006926	5006964	.	.	.	X=GA-rich_147XXXXGA-rich;ID=GA-rich_147XXXXGA-rich;intact=TRUE
I	QG2082_V1	intron	5007081	5007123	.	+	1	Parent=CBEC_361565;ID=CBEC_361565_intron
I	QG2082_V1	CDS	5007124	5007217	.	+	1	ID=CBEC_361582;Parent=CBEC_361565
I	QG2082_V1	exon	5007124	5007217	.	+	.	ID=CBEC_361571;Parent=CBEC_361565
I	QG2082_V1	intron	5007218	5007259	.	+	0	Parent=CBEC_361565;ID=CBEC_361565_intron
I	QG2082_V1	CDS	5007260	5007353	.	+	0	ID=CBEC_361583;Parent=CBEC_361565
I	QG2082_V1	exon	5007260	5007353	.	+	.	ID=CBEC_361572;Parent=CBEC_361565
I	QG2082_V1	intron	5007354	5007531	.	+	2	Parent=CBEC_361565;ID=CBEC_361565_intron
I	QG2082_V1	CDS	5007532	5007637	.	+	2	ID=CBEC_361584;Parent=CBEC_361565
I	QG2082_V1	exon	5007532	5007637	.	+	.	ID=CBEC_361573;Parent=CBEC_361565
I	QG2082_V1	intron	5007638	5007859	.	+	1	Parent=CBEC_361565;ID=CBEC_361565_intron
I	QG2082_V1	CDS	5007860	5008170	.	+	1	ID=CBEC_361585;Parent=CBEC_361565
I	QG2082_V1	exon	5007860	5008170	.	+	.	ID=CBEC_361574;Parent=CBEC_361565
I	QG2082_V1	intron	5008171	5008214	.	+	2	Parent=CBEC_361565;ID=CBEC_361565_intron
I	QG2082_V1	CDS	5008215	5008349	.	+	2	ID=CBEC_361586;Parent=CBEC_361565
I	QG2082_V1	exon	5008215	5008349	.	+	.	ID=CBEC_361575;Parent=CBEC_361565
I	QG2082_V1	intron	5008350	5008478	.	+	2	Parent=CBEC_361565;ID=CBEC_361565_intron
I	QG2082_V1	CDS	5008479	5008558	.	+	2	ID=CBEC_361587;Parent=CBEC_361565
I	QG2082_V1	exon	5008479	5008734	.	+	.	ID=CBEC_361576;Parent=CBEC_361565
I	QG2082_V1	three_prime_UTR	5008559	5008734	.	+	.	ID=CBEC_361589;Parent=CBEC_361565
I	QG2082_V1	exon	5008700	5009170	.	-	.	ID=CBEC_361602;Parent=CBEC_361601
I	QG2082_V1	gene	5008700	5018228	.	-	.	ID=CBEC_361600;Name=EVM prediction I.1043;celegans_gene_ids=WBGene00011344;celegans_gene_names=T01G9.2
I	QG2082_V1	mRNA	5008700	5018228	.	-	.	ID=CBEC_361601;Parent=CBEC_361600;Name=EVM prediction I.1043;InterPro=IPR005373,IPR039156
I	QG2082_V1	three_prime_UTR	5008700	5008996	.	-	.	ID=CBEC_361623;Parent=CBEC_361601
I	QG2082_V1	repeat_region	5008707	5008748	.	.	.	X=A-rich_307XXXXA-rich;ID=A-rich_307XXXXA-rich;intact=TRUE
I	QG2082_V1	CDS	5008997	5009170	.	-	0	ID=CBEC_361612;Parent=CBEC_361601
I	QG2082_V1	intron	5009171	5009412	.	-	1	Parent=CBEC_361601;ID=CBEC_361601_intron
I	QG2082_V1	CDS	5009413	5009476	.	-	1	ID=CBEC_361613;Parent=CBEC_361601
I	QG2082_V1	exon	5009413	5009476	.	-	.	ID=CBEC_361603;Parent=CBEC_361601
I	QG2082_V1	intron	5009477	5009686	.	-	0	Parent=CBEC_361601;ID=CBEC_361601_intron
I	QG2082_V1	CDS	5009687	5009769	.	-	0	ID=CBEC_361614;Parent=CBEC_361601
I	QG2082_V1	exon	5009687	5009769	.	-	.	ID=CBEC_361604;Parent=CBEC_361601
I	QG2082_V1	intron	5009770	5016703	.	-	1	Parent=CBEC_361601;ID=CBEC_361601_intron
I	QG2082_V1	repeat_region	5010555	5010581	.	.	.	X=AGAn_13XXXXSimple_repeat;ID=AGAn_13XXXXSimple_repeat;intact=TRUE
I	QG2082_V1	exon	5013113	5013375	.	+	.	ID=CBEC_361636;Parent=CBEC_361635
I	QG2082_V1	five_prime_UTR	5013113	5013177	.	+	.	ID=CBEC_361648;Parent=CBEC_361635
I	QG2082_V1	gene	5013113	5015514	.	+	.	ID=CBEC_361634;Name=** NO NAME ASSIGNED **;celegans_gene_ids=WBGene00011345;celegans_gene_names=dma-1
I	QG2082_V1	mRNA	5013113	5015514	.	+	.	ID=CBEC_361635;Parent=CBEC_361634;Name=** NO NAME ASSIGNED **;InterPro=IPR003591,IPR000483,IPR032675,IPR001611;Gene_Ontology=GO:0005515
I	QG2082_V1	CDS	5013178	5013375	.	+	0	ID=CBEC_361642;Parent=CBEC_361635
I	QG2082_V1	intron	5013376	5013456	.	+	0	Parent=CBEC_361635;ID=CBEC_361635_intron
I	QG2082_V1	CDS	5013457	5014288	.	+	0	ID=CBEC_361643;Parent=CBEC_361635
I	QG2082_V1	exon	5013457	5014288	.	+	.	ID=CBEC_361637;Parent=CBEC_361635
I	QG2082_V1	intron	5014289	5014337	.	+	2	Parent=CBEC_361635;ID=CBEC_361635_intron
I	QG2082_V1	CDS	5014338	5014522	.	+	2	ID=CBEC_361644;Parent=CBEC_361635
I	QG2082_V1	exon	5014338	5014522	.	+	.	ID=CBEC_361638;Parent=CBEC_361635
I	QG2082_V1	intron	5014523	5014631	.	+	0	Parent=CBEC_361635;ID=CBEC_361635_intron
I	QG2082_V1	CDS	5014632	5014760	.	+	0	ID=CBEC_361645;Parent=CBEC_361635
I	QG2082_V1	exon	5014632	5014760	.	+	.	ID=CBEC_361639;Parent=CBEC_361635
I	QG2082_V1	intron	5014761	5014809	.	+	0	Parent=CBEC_361635;ID=CBEC_361635_intron
I	QG2082_V1	CDS	5014810	5014917	.	+	0	ID=CBEC_361646;Parent=CBEC_361635
I	QG2082_V1	exon	5014810	5014917	.	+	.	ID=CBEC_361640;Parent=CBEC_361635
I	QG2082_V1	intron	5014918	5014965	.	+	0	Parent=CBEC_361635;ID=CBEC_361635_intron
I	QG2082_V1	CDS	5014966	5015319	.	+	0	ID=CBEC_361647;Parent=CBEC_361635
I	QG2082_V1	exon	5014966	5015514	.	+	.	ID=CBEC_361641;Parent=CBEC_361635
I	QG2082_V1	three_prime_UTR	5015320	5015514	.	+	.	ID=CBEC_361649;Parent=CBEC_361635
I	QG2082_V1	CDS	5016704	5016779	.	-	1	ID=CBEC_361615;Parent=CBEC_361601
I	QG2082_V1	exon	5016704	5016779	.	-	.	ID=CBEC_361605;Parent=CBEC_361601
I	QG2082_V1	intron	5016780	5016825	.	-	2	Parent=CBEC_361601;ID=CBEC_361601_intron
I	QG2082_V1	CDS	5016826	5016961	.	-	2	ID=CBEC_361616;Parent=CBEC_361601
I	QG2082_V1	exon	5016826	5016961	.	-	.	ID=CBEC_361606;Parent=CBEC_361601
I	QG2082_V1	intron	5016962	5017009	.	-	0	Parent=CBEC_361601;ID=CBEC_361601_intron
I	QG2082_V1	CDS	5017010	5017226	.	-	0	ID=CBEC_361617;Parent=CBEC_361601
I	QG2082_V1	exon	5017010	5017226	.	-	.	ID=CBEC_361607;Parent=CBEC_361601
I	QG2082_V1	intron	5017227	5017273	.	-	1	Parent=CBEC_361601;ID=CBEC_361601_intron
I	QG2082_V1	CDS	5017274	5017445	.	-	1	ID=CBEC_361618;Parent=CBEC_361601
I	QG2082_V1	exon	5017274	5017445	.	-	.	ID=CBEC_361608;Parent=CBEC_361601
I	QG2082_V1	intron	5017446	5017488	.	-	0	Parent=CBEC_361601;ID=CBEC_361601_intron
I	QG2082_V1	CDS	5017489	5017616	.	-	0	ID=CBEC_361619;Parent=CBEC_361601
I	QG2082_V1	exon	5017489	5017616	.	-	.	ID=CBEC_361609;Parent=CBEC_361601
I	QG2082_V1	intron	5017617	5017743	.	-	0	Parent=CBEC_361601;ID=CBEC_361601_intron
I	QG2082_V1	CDS	5017744	5017875	.	-	0	ID=CBEC_361620;Parent=CBEC_361601
I	QG2082_V1	exon	5017744	5017875	.	-	.	ID=CBEC_361610;Parent=CBEC_361601
I	QG2082_V1	intron	5017876	5017919	.	-	0	Parent=CBEC_361601;ID=CBEC_361601_intron
I	QG2082_V1	CDS	5017920	5018015	.	-	0	ID=CBEC_361621;Parent=CBEC_361601
I	QG2082_V1	exon	5017920	5018228	.	-	.	ID=CBEC_361611;Parent=CBEC_361601
I	QG2082_V1	five_prime_UTR	5018016	5018228	.	-	.	ID=CBEC_361622;Parent=CBEC_361601
I	QG2082_V1	exon	5018401	5018817	.	-	.	ID=CBEC_361662;Parent=CBEC_361661
I	QG2082_V1	gene	5018401	5019804	.	-	.	ID=CBEC_361660;Name=EVM prediction I.1044;celegans_gene_ids=WBGene00002196;celegans_gene_names=kin-10
I	QG2082_V1	mRNA	5018401	5019804	.	-	.	ID=CBEC_361661;Parent=CBEC_361660;Name=EVM prediction I.1044;InterPro=IPR000704,IPR035991,IPR016149;Gene_Ontology=GO:0019887,GO:0005956
I	QG2082_V1	three_prime_UTR	5018401	5018672	.	-	.	ID=CBEC_361675;Parent=CBEC_361661
I	QG2082_V1	CDS	5018673	5018817	.	-	1	ID=CBEC_361668;Parent=CBEC_361661
I	QG2082_V1	intron	5018818	5018863	.	-	2	Parent=CBEC_361661;ID=CBEC_361661_intron
I	QG2082_V1	CDS	5018864	5019053	.	-	2	ID=CBEC_361669;Parent=CBEC_361661
I	QG2082_V1	exon	5018864	5019053	.	-	.	ID=CBEC_361663;Parent=CBEC_361661
I	QG2082_V1	intron	5019054	5019097	.	-	2	Parent=CBEC_361661;ID=CBEC_361661_intron
I	QG2082_V1	CDS	5019098	5019286	.	-	2	ID=CBEC_361670;Parent=CBEC_361661
I	QG2082_V1	exon	5019098	5019286	.	-	.	ID=CBEC_361664;Parent=CBEC_361661
I	QG2082_V1	intron	5019287	5019350	.	-	0	Parent=CBEC_361661;ID=CBEC_361661_intron
I	QG2082_V1	CDS	5019351	5019507	.	-	0	ID=CBEC_361671;Parent=CBEC_361661
I	QG2082_V1	exon	5019351	5019507	.	-	.	ID=CBEC_361665;Parent=CBEC_361661
I	QG2082_V1	intron	5019508	5019588	.	-	0	Parent=CBEC_361661;ID=CBEC_361661_intron
I	QG2082_V1	CDS	5019589	5019606	.	-	0	ID=CBEC_361672;Parent=CBEC_361661
I	QG2082_V1	exon	5019589	5019660	.	-	.	ID=CBEC_361666;Parent=CBEC_361661
I	QG2082_V1	five_prime_UTR	5019607	5019660	.	-	.	ID=CBEC_361673;Parent=CBEC_361661
I	QG2082_V1	exon	5019715	5019804	.	-	.	ID=CBEC_361667;Parent=CBEC_361661
I	QG2082_V1	five_prime_UTR	5019715	5019804	.	-	.	ID=CBEC_361674;Parent=CBEC_361661
I	QG2082_V1	exon	5020199	5020438	.	-	.	ID=CBEC_361688;Parent=CBEC_361687
I	QG2082_V1	gene	5020199	5022349	.	-	.	ID=CBEC_361686;Name=EVM prediction I.1045;celegans_gene_ids=WBGene00003788;celegans_gene_names=npp-2
I	QG2082_V1	mRNA	5020199	5022349	.	-	.	ID=CBEC_361687;Parent=CBEC_361686;Name=EVM prediction I.1045;InterPro=IPR011502
I	QG2082_V1	three_prime_UTR	5020199	5020366	.	-	.	ID=CBEC_361698;Parent=CBEC_361687
I	QG2082_V1	CDS	5020367	5020438	.	-	0	ID=CBEC_361693;Parent=CBEC_361687
I	QG2082_V1	intron	5020439	5020483	.	-	0	Parent=CBEC_361687;ID=CBEC_361687_intron
I	QG2082_V1	CDS	5020484	5020591	.	-	0	ID=CBEC_361694;Parent=CBEC_361687
I	QG2082_V1	exon	5020484	5020591	.	-	.	ID=CBEC_361689;Parent=CBEC_361687
I	QG2082_V1	intron	5020592	5020637	.	-	1	Parent=CBEC_361687;ID=CBEC_361687_intron
I	QG2082_V1	CDS	5020638	5021160	.	-	1	ID=CBEC_361695;Parent=CBEC_361687
I	QG2082_V1	exon	5020638	5021160	.	-	.	ID=CBEC_361690;Parent=CBEC_361687
I	QG2082_V1	intron	5021161	5021205	.	-	2	Parent=CBEC_361687;ID=CBEC_361687_intron
I	QG2082_V1	CDS	5021206	5022214	.	-	2	ID=CBEC_361696;Parent=CBEC_361687
I	QG2082_V1	exon	5021206	5022214	.	-	.	ID=CBEC_361691;Parent=CBEC_361687
I	QG2082_V1	intron	5022215	5022255	.	-	0	Parent=CBEC_361687;ID=CBEC_361687_intron
I	QG2082_V1	CDS	5022256	5022349	.	-	0	ID=CBEC_361697;Parent=CBEC_361687
I	QG2082_V1	exon	5022256	5022349	.	-	.	ID=CBEC_361692;Parent=CBEC_361687
I	QG2082_V1	CDS	5023199	5023375	.	+	0	ID=CBEC_361715;Parent=CBEC_361710
I	QG2082_V1	exon	5023199	5023375	.	+	.	ID=CBEC_361711;Parent=CBEC_361710
I	QG2082_V1	gene	5023199	5024748	.	+	.	ID=CBEC_361709;Name=EVM prediction I.1046;celegans_gene_ids=WBGene00003183;celegans_gene_names=mei-1
I	QG2082_V1	mRNA	5023199	5024748	.	+	.	ID=CBEC_361710;Parent=CBEC_361709;Name=EVM prediction I.1046;InterPro=IPR003960,IPR003593,IPR027417,IPR003959,IPR028596,IPR041569;Gene_Ontology=GO:0005524,GO:0016887,GO:0008017,GO:0008568,GO:0051013
I	QG2082_V1	intron	5023376	5023422	.	+	0	Parent=CBEC_361710;ID=CBEC_361710_intron
I	QG2082_V1	CDS	5023423	5023755	.	+	0	ID=CBEC_361716;Parent=CBEC_361710
I	QG2082_V1	exon	5023423	5023755	.	+	.	ID=CBEC_361712;Parent=CBEC_361710
I	QG2082_V1	intron	5023756	5023800	.	+	0	Parent=CBEC_361710;ID=CBEC_361710_intron
I	QG2082_V1	CDS	5023801	5024528	.	+	0	ID=CBEC_361717;Parent=CBEC_361710
I	QG2082_V1	exon	5023801	5024528	.	+	.	ID=CBEC_361713;Parent=CBEC_361710
I	QG2082_V1	intron	5024529	5024573	.	+	1	Parent=CBEC_361710;ID=CBEC_361710_intron
I	QG2082_V1	CDS	5024574	5024748	.	+	1	ID=CBEC_361718;Parent=CBEC_361710
I	QG2082_V1	exon	5024574	5024748	.	+	.	ID=CBEC_361714;Parent=CBEC_361710
I	QG2082_V1	repeat_region	5024789	5024812	.	.	.	X=TCTTn_1XXXXSimple_repeat;ID=TCTTn_1XXXXSimple_repeat;intact=TRUE
I	QG2082_V1	CDS	5024970	5025197	.	-	0	ID=CBEC_361739;Parent=CBEC_361730
I	QG2082_V1	exon	5024970	5025197	.	-	.	ID=CBEC_361731;Parent=CBEC_361730
I	QG2082_V1	gene	5024970	5026854	.	-	.	ID=CBEC_361729;Name=EVM prediction I.1047
I	QG2082_V1	mRNA	5024970	5026854	.	-	.	ID=CBEC_361730;Parent=CBEC_361729;Name=EVM prediction I.1047;InterPro=IPR000719,IPR011009;Gene_Ontology=GO:0004672,GO:0005524,GO:0006468
I	QG2082_V1	intron	5025198	5025241	.	-	1	Parent=CBEC_361730;ID=CBEC_361730_intron
I	QG2082_V1	CDS	5025242	5025368	.	-	1	ID=CBEC_361740;Parent=CBEC_361730
I	QG2082_V1	exon	5025242	5025368	.	-	.	ID=CBEC_361732;Parent=CBEC_361730
I	QG2082_V1	intron	5025369	5025439	.	-	0	Parent=CBEC_361730;ID=CBEC_361730_intron
I	QG2082_V1	CDS	5025440	5025621	.	-	0	ID=CBEC_361741;Parent=CBEC_361730
I	QG2082_V1	exon	5025440	5025621	.	-	.	ID=CBEC_361733;Parent=CBEC_361730
I	QG2082_V1	intron	5025622	5025767	.	-	2	Parent=CBEC_361730;ID=CBEC_361730_intron
I	QG2082_V1	CDS	5025768	5025895	.	-	2	ID=CBEC_361742;Parent=CBEC_361730
I	QG2082_V1	exon	5025768	5025895	.	-	.	ID=CBEC_361734;Parent=CBEC_361730
I	QG2082_V1	intron	5025896	5025943	.	-	0	Parent=CBEC_361730;ID=CBEC_361730_intron
I	QG2082_V1	CDS	5025944	5026031	.	-	0	ID=CBEC_361743;Parent=CBEC_361730
I	QG2082_V1	exon	5025944	5026031	.	-	.	ID=CBEC_361735;Parent=CBEC_361730
I	QG2082_V1	intron	5026032	5026171	.	-	2	Parent=CBEC_361730;ID=CBEC_361730_intron
I	QG2082_V1	CDS	5026172	5026374	.	-	2	ID=CBEC_361744;Parent=CBEC_361730
I	QG2082_V1	exon	5026172	5026374	.	-	.	ID=CBEC_361736;Parent=CBEC_361730
I	QG2082_V1	intron	5026375	5026421	.	-	0	Parent=CBEC_361730;ID=CBEC_361730_intron
I	QG2082_V1	CDS	5026422	5026647	.	-	0	ID=CBEC_361745;Parent=CBEC_361730
I	QG2082_V1	exon	5026422	5026647	.	-	.	ID=CBEC_361737;Parent=CBEC_361730
I	QG2082_V1	intron	5026648	5026692	.	-	0	Parent=CBEC_361730;ID=CBEC_361730_intron
I	QG2082_V1	CDS	5026693	5026854	.	-	0	ID=CBEC_361746;Parent=CBEC_361730
I	QG2082_V1	exon	5026693	5026854	.	-	.	ID=CBEC_361738;Parent=CBEC_361730
I	QG2082_V1	repeat_region	5026942	5026963	.	.	.	X=An_37XXXXSimple_repeat;ID=An_37XXXXSimple_repeat;intact=TRUE
I	QG2082_V1	exon	5027170	5027625	.	-	.	ID=CBEC_361759;Parent=CBEC_361758
I	QG2082_V1	exon	5027170	5027625	.	-	.	ID=CBEC_361782;Parent=CBEC_361781
I	QG2082_V1	gene	5027170	5034615	.	-	.	ID=CBEC_361757;Name=EVM prediction I.1048;celegans_gene_ids=WBGene00009920;celegans_gene_names=abts-1
I	QG2082_V1	mRNA	5027170	5032170	.	-	.	ID=CBEC_361758;Parent=CBEC_361757;Name=EVM prediction I.1048;InterPro=IPR003020,IPR011531,IPR013769,IPR016152,IPR003024;Gene_Ontology=GO:0005452,GO:0006820,GO:0016020,GO:0008509
I	QG2082_V1	mRNA	5027170	5034615	.	-	.	ID=CBEC_361781;Parent=CBEC_361757;Name=EVM prediction I.1048;InterPro=IPR003024,IPR003020,IPR016152,IPR013769,IPR011531;Gene_Ontology=GO:0005452,GO:0006820,GO:0016020,GO:0008509
I	QG2082_V1	three_prime_UTR	5027170	5027517	.	-	.	ID=CBEC_361780;Parent=CBEC_361758
I	QG2082_V1	three_prime_UTR	5027170	5027517	.	-	.	ID=CBEC_361805;Parent=CBEC_361781
I	QG2082_V1	CDS	5027518	5027625	.	-	0	ID=CBEC_361769;Parent=CBEC_361758
I	QG2082_V1	CDS	5027518	5027625	.	-	0	ID=CBEC_361793;Parent=CBEC_361781
I	QG2082_V1	intron	5027626	5027672	.	-	0	Parent=CBEC_361758;ID=CBEC_361758_intron
I	QG2082_V1	intron	5027626	5027672	.	-	0	Parent=CBEC_361781;ID=CBEC_361781_intron
I	QG2082_V1	CDS	5027673	5027984	.	-	0	ID=CBEC_361770;Parent=CBEC_361758
I	QG2082_V1	CDS	5027673	5027984	.	-	0	ID=CBEC_361794;Parent=CBEC_361781
I	QG2082_V1	exon	5027673	5027984	.	-	.	ID=CBEC_361760;Parent=CBEC_361758
I	QG2082_V1	exon	5027673	5027984	.	-	.	ID=CBEC_361783;Parent=CBEC_361781
I	QG2082_V1	intron	5027985	5028028	.	-	0	Parent=CBEC_361758;ID=CBEC_361758_intron
I	QG2082_V1	intron	5027985	5028028	.	-	0	Parent=CBEC_361781;ID=CBEC_361781_intron
I	QG2082_V1	CDS	5028029	5028160	.	-	0	ID=CBEC_361771;Parent=CBEC_361758
I	QG2082_V1	CDS	5028029	5028160	.	-	0	ID=CBEC_361795;Parent=CBEC_361781
I	QG2082_V1	exon	5028029	5028160	.	-	.	ID=CBEC_361761;Parent=CBEC_361758
I	QG2082_V1	exon	5028029	5028160	.	-	.	ID=CBEC_361784;Parent=CBEC_361781
I	QG2082_V1	intron	5028161	5028207	.	-	0	Parent=CBEC_361758;ID=CBEC_361758_intron
I	QG2082_V1	intron	5028161	5028207	.	-	0	Parent=CBEC_361781;ID=CBEC_361781_intron
I	QG2082_V1	CDS	5028208	5028867	.	-	0	ID=CBEC_361772;Parent=CBEC_361758
I	QG2082_V1	CDS	5028208	5028867	.	-	0	ID=CBEC_361796;Parent=CBEC_361781
I	QG2082_V1	exon	5028208	5028867	.	-	.	ID=CBEC_361762;Parent=CBEC_361758
I	QG2082_V1	exon	5028208	5028867	.	-	.	ID=CBEC_361785;Parent=CBEC_361781
I	QG2082_V1	intron	5028868	5028911	.	-	2	Parent=CBEC_361758;ID=CBEC_361758_intron
I	QG2082_V1	intron	5028868	5028911	.	-	2	Parent=CBEC_361781;ID=CBEC_361781_intron
I	QG2082_V1	CDS	5028912	5029276	.	-	2	ID=CBEC_361773;Parent=CBEC_361758
I	QG2082_V1	CDS	5028912	5029276	.	-	2	ID=CBEC_361797;Parent=CBEC_361781
I	QG2082_V1	exon	5028912	5029276	.	-	.	ID=CBEC_361763;Parent=CBEC_361758
I	QG2082_V1	exon	5028912	5029276	.	-	.	ID=CBEC_361786;Parent=CBEC_361781
I	QG2082_V1	intron	5029277	5029322	.	-	0	Parent=CBEC_361758;ID=CBEC_361758_intron
I	QG2082_V1	intron	5029277	5029322	.	-	0	Parent=CBEC_361781;ID=CBEC_361781_intron
I	QG2082_V1	CDS	5029323	5030469	.	-	0	ID=CBEC_361774;Parent=CBEC_361758
I	QG2082_V1	CDS	5029323	5030469	.	-	0	ID=CBEC_361798;Parent=CBEC_361781
I	QG2082_V1	exon	5029323	5030469	.	-	.	ID=CBEC_361764;Parent=CBEC_361758
I	QG2082_V1	exon	5029323	5030469	.	-	.	ID=CBEC_361787;Parent=CBEC_361781
I	QG2082_V1	intron	5030470	5030518	.	-	0	Parent=CBEC_361758;ID=CBEC_361758_intron
I	QG2082_V1	intron	5030470	5030518	.	-	0	Parent=CBEC_361781;ID=CBEC_361781_intron
I	QG2082_V1	CDS	5030519	5030707	.	-	0	ID=CBEC_361775;Parent=CBEC_361758
I	QG2082_V1	CDS	5030519	5030707	.	-	0	ID=CBEC_361799;Parent=CBEC_361781
I	QG2082_V1	exon	5030519	5030707	.	-	.	ID=CBEC_361765;Parent=CBEC_361758
I	QG2082_V1	exon	5030519	5030707	.	-	.	ID=CBEC_361788;Parent=CBEC_361781
I	QG2082_V1	intron	5030708	5031564	.	-	2	Parent=CBEC_361758;ID=CBEC_361758_intron
I	QG2082_V1	intron	5030708	5031564	.	-	2	Parent=CBEC_361781;ID=CBEC_361781_intron
I	QG2082_V1	CDS	5031565	5031668	.	-	2	ID=CBEC_361776;Parent=CBEC_361758
I	QG2082_V1	CDS	5031565	5031668	.	-	2	ID=CBEC_361800;Parent=CBEC_361781
I	QG2082_V1	exon	5031565	5031668	.	-	.	ID=CBEC_361766;Parent=CBEC_361758
I	QG2082_V1	exon	5031565	5031668	.	-	.	ID=CBEC_361789;Parent=CBEC_361781
I	QG2082_V1	intron	5031669	5031714	.	-	2	Parent=CBEC_361758;ID=CBEC_361758_intron
I	QG2082_V1	intron	5031669	5031714	.	-	2	Parent=CBEC_361781;ID=CBEC_361781_intron
I	QG2082_V1	CDS	5031715	5031981	.	-	2	ID=CBEC_361777;Parent=CBEC_361758
I	QG2082_V1	CDS	5031715	5031981	.	-	2	ID=CBEC_361801;Parent=CBEC_361781
I	QG2082_V1	exon	5031715	5031981	.	-	.	ID=CBEC_361767;Parent=CBEC_361758
I	QG2082_V1	exon	5031715	5031981	.	-	.	ID=CBEC_361790;Parent=CBEC_361781
I	QG2082_V1	intron	5031982	5032025	.	-	0	Parent=CBEC_361758;ID=CBEC_361758_intron
I	QG2082_V1	intron	5031982	5033653	.	-	1	Parent=CBEC_361781;ID=CBEC_361781_intron
I	QG2082_V1	CDS	5032026	5032089	.	-	0	ID=CBEC_361778;Parent=CBEC_361758
I	QG2082_V1	exon	5032026	5032170	.	-	.	ID=CBEC_361768;Parent=CBEC_361758
I	QG2082_V1	five_prime_UTR	5032090	5032170	.	-	.	ID=CBEC_361779;Parent=CBEC_361758
I	QG2082_V1	repeat_region	5032870	5032923	.	.	.	X=AGAn_14XXXXSimple_repeat;ID=AGAn_14XXXXSimple_repeat;intact=TRUE
I	QG2082_V1	CDS	5033654	5033712	.	-	1	ID=CBEC_361802;Parent=CBEC_361781
I	QG2082_V1	exon	5033654	5033712	.	-	.	ID=CBEC_361791;Parent=CBEC_361781
I	QG2082_V1	intron	5033713	5034509	.	-	0	Parent=CBEC_361781;ID=CBEC_361781_intron
I	QG2082_V1	CDS	5034510	5034523	.	-	0	ID=CBEC_361803;Parent=CBEC_361781
I	QG2082_V1	exon	5034510	5034615	.	-	.	ID=CBEC_361792;Parent=CBEC_361781
I	QG2082_V1	five_prime_UTR	5034524	5034615	.	-	.	ID=CBEC_361804;Parent=CBEC_361781
I	QG2082_V1	repeat_region	5034704	5034751	.	.	.	X=GA-rich_148XXXXGA-rich;ID=GA-rich_148XXXXGA-rich;intact=TRUE
I	QG2082_V1	repeat_region	5036332	5036387	.	.	.	X=GA-rich_149XXXXGA-rich;ID=GA-rich_149XXXXGA-rich;intact=TRUE
I	QG2082_V1	repeat_region	5036426	5036444	.	.	.	X=CTTn_45XXXXSimple_repeat;ID=CTTn_45XXXXSimple_repeat;intact=TRUE
I	QG2082_V1	exon	5037357	5037782	.	-	.	ID=CBEC_361818;Parent=CBEC_361817
I	QG2082_V1	gene	5037357	5038578	.	-	.	ID=CBEC_361816;Name=EVM prediction I.1049;celegans_gene_ids=WBGene00009921;celegans_gene_names=F52B5.2
I	QG2082_V1	mRNA	5037357	5038578	.	-	.	ID=CBEC_361817;Parent=CBEC_361816;Name=EVM prediction I.1049;InterPro=IPR008271,IPR000719,IPR011009;Gene_Ontology=GO:0004672,GO:0006468,GO:0005524
I	QG2082_V1	three_prime_UTR	5037357	5037497	.	-	.	ID=CBEC_361827;Parent=CBEC_361817
I	QG2082_V1	CDS	5037498	5037782	.	-	0	ID=CBEC_361822;Parent=CBEC_361817
I	QG2082_V1	intron	5037783	5037825	.	-	0	Parent=CBEC_361817;ID=CBEC_361817_intron
I	QG2082_V1	CDS	5037826	5038065	.	-	0	ID=CBEC_361823;Parent=CBEC_361817
I	QG2082_V1	exon	5037826	5038065	.	-	.	ID=CBEC_361819;Parent=CBEC_361817
I	QG2082_V1	intron	5038066	5038111	.	-	0	Parent=CBEC_361817;ID=CBEC_361817_intron
I	QG2082_V1	CDS	5038112	5038405	.	-	0	ID=CBEC_361824;Parent=CBEC_361817
I	QG2082_V1	exon	5038112	5038405	.	-	.	ID=CBEC_361820;Parent=CBEC_361817
I	QG2082_V1	intron	5038406	5038479	.	-	0	Parent=CBEC_361817;ID=CBEC_361817_intron
I	QG2082_V1	CDS	5038480	5038569	.	-	0	ID=CBEC_361825;Parent=CBEC_361817
I	QG2082_V1	exon	5038480	5038578	.	-	.	ID=CBEC_361821;Parent=CBEC_361817
I	QG2082_V1	five_prime_UTR	5038570	5038578	.	-	.	ID=CBEC_361826;Parent=CBEC_361817
I	QG2082_V1	CDS	5038976	5039032	.	-	0	ID=CBEC_361844;Parent=CBEC_361839
I	QG2082_V1	exon	5038976	5039032	.	-	.	ID=CBEC_361840;Parent=CBEC_361839
I	QG2082_V1	gene	5038976	5039937	.	-	.	ID=CBEC_361838;Name=EVM prediction I.1050
I	QG2082_V1	mRNA	5038976	5039937	.	-	.	ID=CBEC_361839;Parent=CBEC_361838;Name=EVM prediction I.1050
I	QG2082_V1	intron	5039033	5039075	.	-	0	Parent=CBEC_361839;ID=CBEC_361839_intron
I	QG2082_V1	CDS	5039076	5039615	.	-	0	ID=CBEC_361845;Parent=CBEC_361839
I	QG2082_V1	exon	5039076	5039615	.	-	.	ID=CBEC_361841;Parent=CBEC_361839
I	QG2082_V1	repeat_region	5039488	5039532	.	.	.	X=TGCn_2XXXXSimple_repeat;ID=TGCn_2XXXXSimple_repeat;intact=TRUE
I	QG2082_V1	intron	5039616	5039656	.	-	0	Parent=CBEC_361839;ID=CBEC_361839_intron
I	QG2082_V1	CDS	5039657	5039827	.	-	0	ID=CBEC_361846;Parent=CBEC_361839
I	QG2082_V1	exon	5039657	5039827	.	-	.	ID=CBEC_361842;Parent=CBEC_361839
I	QG2082_V1	intron	5039828	5039868	.	-	0	Parent=CBEC_361839;ID=CBEC_361839_intron
I	QG2082_V1	CDS	5039869	5039937	.	-	0	ID=CBEC_361847;Parent=CBEC_361839
I	QG2082_V1	exon	5039869	5039937	.	-	.	ID=CBEC_361843;Parent=CBEC_361839
I	QG2082_V1	CDS	5040414	5040488	.	+	0	ID=CBEC_361863;Parent=CBEC_361859
I	QG2082_V1	exon	5040414	5040488	.	+	.	ID=CBEC_361860;Parent=CBEC_361859
I	QG2082_V1	gene	5040414	5041516	.	+	.	ID=CBEC_361858;Name=EVM prediction I.1051;celegans_gene_ids=WBGene00009923;celegans_gene_names=F52B5.7
I	QG2082_V1	mRNA	5040414	5041516	.	+	.	ID=CBEC_361859;Parent=CBEC_361858;Name=EVM prediction I.1051;InterPro=IPR036236
I	QG2082_V1	intron	5040489	5040537	.	+	0	Parent=CBEC_361859;ID=CBEC_361859_intron
I	QG2082_V1	CDS	5040538	5041214	.	+	0	ID=CBEC_361864;Parent=CBEC_361859
I	QG2082_V1	exon	5040538	5041214	.	+	.	ID=CBEC_361861;Parent=CBEC_361859
I	QG2082_V1	intron	5041215	5041257	.	+	1	Parent=CBEC_361859;ID=CBEC_361859_intron
I	QG2082_V1	CDS	5041258	5041516	.	+	1	ID=CBEC_361865;Parent=CBEC_361859
I	QG2082_V1	exon	5041258	5041516	.	+	.	ID=CBEC_361862;Parent=CBEC_361859
I	QG2082_V1	CDS	5041545	5041944	.	-	1	ID=CBEC_361886;Parent=CBEC_361877
I	QG2082_V1	exon	5041545	5041944	.	-	.	ID=CBEC_361878;Parent=CBEC_361877
I	QG2082_V1	gene	5041545	5045773	.	-	.	ID=CBEC_361876;Name=EVM prediction I.1052;celegans_gene_ids=WBGene00009922;celegans_gene_names=F52B5.3
I	QG2082_V1	mRNA	5041545	5045773	.	-	.	ID=CBEC_361877;Parent=CBEC_361876;Name=EVM prediction I.1052;InterPro=IPR001650,IPR027417,IPR011709,IPR001374,IPR014001,IPR036867,IPR007502,IPR011545;Gene_Ontology=GO:0003676,GO:0005524
I	QG2082_V1	intron	5041945	5041991	.	-	2	Parent=CBEC_361877;ID=CBEC_361877_intron
I	QG2082_V1	CDS	5041992	5042388	.	-	2	ID=CBEC_361887;Parent=CBEC_361877
I	QG2082_V1	exon	5041992	5042388	.	-	.	ID=CBEC_361879;Parent=CBEC_361877
I	QG2082_V1	intron	5042389	5042432	.	-	0	Parent=CBEC_361877;ID=CBEC_361877_intron
I	QG2082_V1	CDS	5042433	5043072	.	-	0	ID=CBEC_361888;Parent=CBEC_361877
I	QG2082_V1	exon	5042433	5043072	.	-	.	ID=CBEC_361880;Parent=CBEC_361877
I	QG2082_V1	intron	5043073	5043119	.	-	0	Parent=CBEC_361877;ID=CBEC_361877_intron
I	QG2082_V1	CDS	5043120	5043245	.	-	0	ID=CBEC_361889;Parent=CBEC_361877
I	QG2082_V1	exon	5043120	5043245	.	-	.	ID=CBEC_361881;Parent=CBEC_361877
I	QG2082_V1	intron	5043246	5043291	.	-	1	Parent=CBEC_361877;ID=CBEC_361877_intron
I	QG2082_V1	CDS	5043292	5044630	.	-	1	ID=CBEC_361890;Parent=CBEC_361877
I	QG2082_V1	exon	5043292	5044630	.	-	.	ID=CBEC_361882;Parent=CBEC_361877
I	QG2082_V1	intron	5044631	5044674	.	-	1	Parent=CBEC_361877;ID=CBEC_361877_intron
I	QG2082_V1	CDS	5044675	5044947	.	-	1	ID=CBEC_361891;Parent=CBEC_361877
I	QG2082_V1	exon	5044675	5044947	.	-	.	ID=CBEC_361883;Parent=CBEC_361877
I	QG2082_V1	intron	5044948	5044994	.	-	1	Parent=CBEC_361877;ID=CBEC_361877_intron
I	QG2082_V1	CDS	5044995	5045462	.	-	1	ID=CBEC_361892;Parent=CBEC_361877
I	QG2082_V1	exon	5044995	5045462	.	-	.	ID=CBEC_361884;Parent=CBEC_361877
I	QG2082_V1	intron	5045463	5045669	.	-	0	Parent=CBEC_361877;ID=CBEC_361877_intron
I	QG2082_V1	CDS	5045670	5045773	.	-	0	ID=CBEC_361893;Parent=CBEC_361877
I	QG2082_V1	exon	5045670	5045773	.	-	.	ID=CBEC_361885;Parent=CBEC_361877
I	QG2082_V1	exon	5046012	5046104	.	+	.	ID=CBEC_361906;Parent=CBEC_361905
I	QG2082_V1	five_prime_UTR	5046012	5046064	.	+	.	ID=CBEC_361936;Parent=CBEC_361905
I	QG2082_V1	gene	5046012	5049288	.	+	.	ID=CBEC_361904;Name=EVM prediction I.1053;celegans_gene_ids=WBGene00000467;celegans_gene_names=cep-1
I	QG2082_V1	mRNA	5046012	5049288	.	+	.	ID=CBEC_361905;Parent=CBEC_361904;Name=EVM prediction I.1053;InterPro=IPR008967,IPR012346,IPR015367;Gene_Ontology=GO:0003700,GO:0006355,GO:0003677,GO:0005634
I	QG2082_V1	CDS	5046065	5046104	.	+	0	ID=CBEC_361921;Parent=CBEC_361905
I	QG2082_V1	intron	5046105	5046151	.	+	2	Parent=CBEC_361905;ID=CBEC_361905_intron
I	QG2082_V1	CDS	5046152	5046228	.	+	2	ID=CBEC_361922;Parent=CBEC_361905
I	QG2082_V1	exon	5046152	5046228	.	+	.	ID=CBEC_361907;Parent=CBEC_361905
I	QG2082_V1	intron	5046229	5046271	.	+	0	Parent=CBEC_361905;ID=CBEC_361905_intron
I	QG2082_V1	CDS	5046272	5046408	.	+	0	ID=CBEC_361923;Parent=CBEC_361905
I	QG2082_V1	exon	5046272	5046408	.	+	.	ID=CBEC_361908;Parent=CBEC_361905
I	QG2082_V1	intron	5046409	5046450	.	+	1	Parent=CBEC_361905;ID=CBEC_361905_intron
I	QG2082_V1	CDS	5046451	5046528	.	+	1	ID=CBEC_361924;Parent=CBEC_361905
I	QG2082_V1	exon	5046451	5046528	.	+	.	ID=CBEC_361909;Parent=CBEC_361905
I	QG2082_V1	intron	5046529	5046574	.	+	1	Parent=CBEC_361905;ID=CBEC_361905_intron
I	QG2082_V1	CDS	5046575	5046684	.	+	1	ID=CBEC_361925;Parent=CBEC_361905
I	QG2082_V1	exon	5046575	5046684	.	+	.	ID=CBEC_361910;Parent=CBEC_361905
I	QG2082_V1	intron	5046685	5046727	.	+	2	Parent=CBEC_361905;ID=CBEC_361905_intron
I	QG2082_V1	CDS	5046728	5046783	.	+	2	ID=CBEC_361926;Parent=CBEC_361905
I	QG2082_V1	exon	5046728	5046783	.	+	.	ID=CBEC_361911;Parent=CBEC_361905
I	QG2082_V1	intron	5046784	5046835	.	+	0	Parent=CBEC_361905;ID=CBEC_361905_intron
I	QG2082_V1	CDS	5046836	5046919	.	+	0	ID=CBEC_361927;Parent=CBEC_361905
I	QG2082_V1	exon	5046836	5046919	.	+	.	ID=CBEC_361912;Parent=CBEC_361905
I	QG2082_V1	intron	5046920	5046962	.	+	0	Parent=CBEC_361905;ID=CBEC_361905_intron
I	QG2082_V1	CDS	5046963	5047123	.	+	0	ID=CBEC_361928;Parent=CBEC_361905
I	QG2082_V1	exon	5046963	5047123	.	+	.	ID=CBEC_361913;Parent=CBEC_361905
I	QG2082_V1	intron	5047124	5047166	.	+	1	Parent=CBEC_361905;ID=CBEC_361905_intron
I	QG2082_V1	CDS	5047167	5047401	.	+	1	ID=CBEC_361929;Parent=CBEC_361905
I	QG2082_V1	exon	5047167	5047401	.	+	.	ID=CBEC_361914;Parent=CBEC_361905
I	QG2082_V1	intron	5047402	5047445	.	+	0	Parent=CBEC_361905;ID=CBEC_361905_intron
I	QG2082_V1	CDS	5047446	5047626	.	+	0	ID=CBEC_361930;Parent=CBEC_361905
I	QG2082_V1	exon	5047446	5047626	.	+	.	ID=CBEC_361915;Parent=CBEC_361905
I	QG2082_V1	intron	5047627	5047671	.	+	2	Parent=CBEC_361905;ID=CBEC_361905_intron
I	QG2082_V1	CDS	5047672	5047813	.	+	2	ID=CBEC_361931;Parent=CBEC_361905
I	QG2082_V1	exon	5047672	5047813	.	+	.	ID=CBEC_361916;Parent=CBEC_361905
I	QG2082_V1	intron	5047814	5048105	.	+	1	Parent=CBEC_361905;ID=CBEC_361905_intron
I	QG2082_V1	CDS	5048106	5048322	.	+	1	ID=CBEC_361932;Parent=CBEC_361905
I	QG2082_V1	exon	5048106	5048322	.	+	.	ID=CBEC_361917;Parent=CBEC_361905
I	QG2082_V1	intron	5048323	5048446	.	+	0	Parent=CBEC_361905;ID=CBEC_361905_intron
I	QG2082_V1	CDS	5048447	5048823	.	+	0	ID=CBEC_361933;Parent=CBEC_361905
I	QG2082_V1	exon	5048447	5048823	.	+	.	ID=CBEC_361918;Parent=CBEC_361905
I	QG2082_V1	intron	5048824	5048866	.	+	1	Parent=CBEC_361905;ID=CBEC_361905_intron
I	QG2082_V1	CDS	5048867	5049061	.	+	1	ID=CBEC_361934;Parent=CBEC_361905
I	QG2082_V1	exon	5048867	5049061	.	+	.	ID=CBEC_361919;Parent=CBEC_361905
I	QG2082_V1	intron	5049062	5049107	.	+	1	Parent=CBEC_361905;ID=CBEC_361905_intron
I	QG2082_V1	CDS	5049108	5049147	.	+	1	ID=CBEC_361935;Parent=CBEC_361905
I	QG2082_V1	exon	5049108	5049288	.	+	.	ID=CBEC_361920;Parent=CBEC_361905
I	QG2082_V1	three_prime_UTR	5049148	5049288	.	+	.	ID=CBEC_361937;Parent=CBEC_361905
I	QG2082_V1	CDS	5049349	5049450	.	-	0	ID=CBEC_361953;Parent=CBEC_361949
I	QG2082_V1	exon	5049349	5049450	.	-	.	ID=CBEC_361950;Parent=CBEC_361949
I	QG2082_V1	gene	5049349	5049900	.	-	.	ID=CBEC_361948;Name=EVM prediction I.1054;celegans_gene_ids=WBGene00004439;celegans_gene_names=rpl-25.2
I	QG2082_V1	mRNA	5049349	5049900	.	-	.	ID=CBEC_361949;Parent=CBEC_361948;Name=EVM prediction I.1054;InterPro=IPR013025,IPR012677,IPR005633,IPR001014,IPR012678;Gene_Ontology=GO:0003735,GO:0006412,GO:0005840,GO:0019843
I	QG2082_V1	intron	5049451	5049494	.	-	1	Parent=CBEC_361949;ID=CBEC_361949_intron
I	QG2082_V1	CDS	5049495	5049687	.	-	1	ID=CBEC_361954;Parent=CBEC_361949
I	QG2082_V1	exon	5049495	5049687	.	-	.	ID=CBEC_361951;Parent=CBEC_361949
I	QG2082_V1	intron	5049688	5049754	.	-	0	Parent=CBEC_361949;ID=CBEC_361949_intron
I	QG2082_V1	CDS	5049755	5049900	.	-	0	ID=CBEC_361955;Parent=CBEC_361949
I	QG2082_V1	exon	5049755	5049900	.	-	.	ID=CBEC_361952;Parent=CBEC_361949
I	QG2082_V1	CDS	5050877	5051015	.	+	0	ID=CBEC_361975;Parent=CBEC_361967
I	QG2082_V1	exon	5050877	5051015	.	+	.	ID=CBEC_361968;Parent=CBEC_361967
I	QG2082_V1	gene	5050877	5052480	.	+	.	ID=CBEC_361966;Name=EVM prediction I.1055;celegans_gene_ids=WBGene00007911;celegans_gene_names=C34B7.1
I	QG2082_V1	mRNA	5050877	5052480	.	+	.	ID=CBEC_361967;Parent=CBEC_361966;Name=EVM prediction I.1055
I	QG2082_V1	intron	5051016	5051068	.	+	2	Parent=CBEC_361967;ID=CBEC_361967_intron
I	QG2082_V1	CDS	5051069	5051392	.	+	2	ID=CBEC_361976;Parent=CBEC_361967
I	QG2082_V1	exon	5051069	5051392	.	+	.	ID=CBEC_361969;Parent=CBEC_361967
I	QG2082_V1	intron	5051393	5051434	.	+	2	Parent=CBEC_361967;ID=CBEC_361967_intron
I	QG2082_V1	CDS	5051435	5051647	.	+	2	ID=CBEC_361977;Parent=CBEC_361967
I	QG2082_V1	exon	5051435	5051647	.	+	.	ID=CBEC_361970;Parent=CBEC_361967
I	QG2082_V1	intron	5051648	5051689	.	+	2	Parent=CBEC_361967;ID=CBEC_361967_intron
I	QG2082_V1	CDS	5051690	5051773	.	+	2	ID=CBEC_361978;Parent=CBEC_361967
I	QG2082_V1	exon	5051690	5051773	.	+	.	ID=CBEC_361971;Parent=CBEC_361967
I	QG2082_V1	intron	5051774	5051814	.	+	2	Parent=CBEC_361967;ID=CBEC_361967_intron
I	QG2082_V1	CDS	5051815	5052096	.	+	2	ID=CBEC_361979;Parent=CBEC_361967
I	QG2082_V1	exon	5051815	5052096	.	+	.	ID=CBEC_361972;Parent=CBEC_361967
I	QG2082_V1	intron	5052097	5052145	.	+	2	Parent=CBEC_361967;ID=CBEC_361967_intron
I	QG2082_V1	CDS	5052146	5052266	.	+	2	ID=CBEC_361980;Parent=CBEC_361967
I	QG2082_V1	exon	5052146	5052266	.	+	.	ID=CBEC_361973;Parent=CBEC_361967
I	QG2082_V1	intron	5052267	5052317	.	+	1	Parent=CBEC_361967;ID=CBEC_361967_intron
I	QG2082_V1	CDS	5052318	5052480	.	+	1	ID=CBEC_361981;Parent=CBEC_361967
I	QG2082_V1	exon	5052318	5052480	.	+	.	ID=CBEC_361974;Parent=CBEC_361967
I	QG2082_V1	exon	5052696	5052786	.	+	.	ID=CBEC_361994;Parent=CBEC_361993
I	QG2082_V1	exon	5052696	5052786	.	+	.	ID=CBEC_362009;Parent=CBEC_362008
I	QG2082_V1	five_prime_UTR	5052696	5052733	.	+	.	ID=CBEC_362023;Parent=CBEC_362008
I	QG2082_V1	five_prime_UTR	5052696	5052786	.	+	.	ID=CBEC_362005;Parent=CBEC_361993
I	QG2082_V1	gene	5052696	5055237	.	+	.	ID=CBEC_361992;Name=EVM prediction I.1056;celegans_gene_ids=WBGene00007914;celegans_gene_names=mys-4
I	QG2082_V1	mRNA	5052696	5055006	.	+	.	ID=CBEC_361993;Parent=CBEC_361992;Name=EVM prediction I.1056;InterPro=IPR013083,IPR019786,IPR016181,IPR002717,IPR036388,IPR011011,IPR001965;Gene_Ontology=GO:0004402,GO:0006355
I	QG2082_V1	mRNA	5052696	5055237	.	+	.	ID=CBEC_362008;Parent=CBEC_361992;Name=EVM prediction I.1056;InterPro=IPR036388,IPR002717,IPR001965,IPR011011,IPR013083,IPR016181;Gene_Ontology=GO:0004402,GO:0006355
I	QG2082_V1	CDS	5052734	5052786	.	+	0	ID=CBEC_362016;Parent=CBEC_362008
I	QG2082_V1	exon	5052768	5052786	.	+	.	ID=CBEC_362026;Parent=CBEC_362025
I	QG2082_V1	five_prime_UTR	5052768	5052786	.	+	.	ID=CBEC_362037;Parent=CBEC_362025
I	QG2082_V1	mRNA	5052768	5055175	.	+	.	ID=CBEC_362025;Parent=CBEC_361992;Name=EVM prediction I.1056;InterPro=IPR013083,IPR019786,IPR016181,IPR002717,IPR036388,IPR011011,IPR001965;Gene_Ontology=GO:0004402,GO:0006355
I	QG2082_V1	intron	5052787	5052833	.	+	1	Parent=CBEC_362008;ID=CBEC_362008_intron
I	QG2082_V1	exon	5052825	5053135	.	+	.	ID=CBEC_361995;Parent=CBEC_361993
I	QG2082_V1	five_prime_UTR	5052825	5053091	.	+	.	ID=CBEC_362006;Parent=CBEC_361993
I	QG2082_V1	CDS	5052834	5052921	.	+	1	ID=CBEC_362017;Parent=CBEC_362008
I	QG2082_V1	exon	5052834	5052921	.	+	.	ID=CBEC_362010;Parent=CBEC_362008
I	QG2082_V1	exon	5052834	5053135	.	+	.	ID=CBEC_362027;Parent=CBEC_362025
I	QG2082_V1	five_prime_UTR	5052834	5053091	.	+	.	ID=CBEC_362038;Parent=CBEC_362025
I	QG2082_V1	intron	5052922	5052971	.	+	0	Parent=CBEC_362008;ID=CBEC_362008_intron
I	QG2082_V1	CDS	5052972	5053135	.	+	0	ID=CBEC_362018;Parent=CBEC_362008
I	QG2082_V1	exon	5052972	5053135	.	+	.	ID=CBEC_362011;Parent=CBEC_362008
I	QG2082_V1	CDS	5053092	5053135	.	+	0	ID=CBEC_362000;Parent=CBEC_361993
I	QG2082_V1	CDS	5053092	5053135	.	+	0	ID=CBEC_362032;Parent=CBEC_362025
I	QG2082_V1	intron	5053136	5053179	.	+	1	Parent=CBEC_361993;ID=CBEC_361993_intron
I	QG2082_V1	intron	5053136	5053179	.	+	1	Parent=CBEC_362008;ID=CBEC_362008_intron
I	QG2082_V1	intron	5053136	5053179	.	+	1	Parent=CBEC_362025;ID=CBEC_362025_intron
I	QG2082_V1	CDS	5053180	5053274	.	+	1	ID=CBEC_362001;Parent=CBEC_361993
I	QG2082_V1	CDS	5053180	5053274	.	+	1	ID=CBEC_362019;Parent=CBEC_362008
I	QG2082_V1	CDS	5053180	5053274	.	+	1	ID=CBEC_362033;Parent=CBEC_362025
I	QG2082_V1	exon	5053180	5053274	.	+	.	ID=CBEC_361996;Parent=CBEC_361993
I	QG2082_V1	exon	5053180	5053274	.	+	.	ID=CBEC_362012;Parent=CBEC_362008
I	QG2082_V1	exon	5053180	5053274	.	+	.	ID=CBEC_362028;Parent=CBEC_362025
I	QG2082_V1	intron	5053275	5053317	.	+	2	Parent=CBEC_361993;ID=CBEC_361993_intron
I	QG2082_V1	intron	5053275	5053317	.	+	2	Parent=CBEC_362008;ID=CBEC_362008_intron
I	QG2082_V1	intron	5053275	5053317	.	+	2	Parent=CBEC_362025;ID=CBEC_362025_intron
I	QG2082_V1	CDS	5053318	5053397	.	+	2	ID=CBEC_362002;Parent=CBEC_361993
I	QG2082_V1	CDS	5053318	5053397	.	+	2	ID=CBEC_362020;Parent=CBEC_362008
I	QG2082_V1	CDS	5053318	5053397	.	+	2	ID=CBEC_362034;Parent=CBEC_362025
I	QG2082_V1	exon	5053318	5053397	.	+	.	ID=CBEC_361997;Parent=CBEC_361993
I	QG2082_V1	exon	5053318	5053397	.	+	.	ID=CBEC_362013;Parent=CBEC_362008
I	QG2082_V1	exon	5053318	5053397	.	+	.	ID=CBEC_362029;Parent=CBEC_362025
I	QG2082_V1	intron	5053398	5053447	.	+	0	Parent=CBEC_361993;ID=CBEC_361993_intron
I	QG2082_V1	intron	5053398	5053447	.	+	0	Parent=CBEC_362008;ID=CBEC_362008_intron
I	QG2082_V1	intron	5053398	5053447	.	+	0	Parent=CBEC_362025;ID=CBEC_362025_intron
I	QG2082_V1	CDS	5053448	5054010	.	+	0	ID=CBEC_362003;Parent=CBEC_361993
I	QG2082_V1	CDS	5053448	5054010	.	+	0	ID=CBEC_362021;Parent=CBEC_362008
I	QG2082_V1	CDS	5053448	5054010	.	+	0	ID=CBEC_362035;Parent=CBEC_362025
I	QG2082_V1	exon	5053448	5054010	.	+	.	ID=CBEC_361998;Parent=CBEC_361993
I	QG2082_V1	exon	5053448	5054010	.	+	.	ID=CBEC_362014;Parent=CBEC_362008
I	QG2082_V1	exon	5053448	5054010	.	+	.	ID=CBEC_362030;Parent=CBEC_362025
I	QG2082_V1	repeat_region	5053690	5053737	.	.	.	X=AGCCAn_1XXXXSimple_repeat;ID=AGCCAn_1XXXXSimple_repeat;intact=TRUE
I	QG2082_V1	intron	5054011	5054061	.	+	1	Parent=CBEC_361993;ID=CBEC_361993_intron
I	QG2082_V1	intron	5054011	5054061	.	+	1	Parent=CBEC_362008;ID=CBEC_362008_intron
I	QG2082_V1	intron	5054011	5054061	.	+	1	Parent=CBEC_362025;ID=CBEC_362025_intron
I	QG2082_V1	CDS	5054062	5054977	.	+	1	ID=CBEC_362004;Parent=CBEC_361993
I	QG2082_V1	CDS	5054062	5054977	.	+	1	ID=CBEC_362022;Parent=CBEC_362008
I	QG2082_V1	CDS	5054062	5054977	.	+	1	ID=CBEC_362036;Parent=CBEC_362025
I	QG2082_V1	exon	5054062	5055006	.	+	.	ID=CBEC_361999;Parent=CBEC_361993
I	QG2082_V1	exon	5054062	5055175	.	+	.	ID=CBEC_362031;Parent=CBEC_362025
I	QG2082_V1	exon	5054062	5055237	.	+	.	ID=CBEC_362015;Parent=CBEC_362008
I	QG2082_V1	three_prime_UTR	5054978	5055006	.	+	.	ID=CBEC_362007;Parent=CBEC_361993
I	QG2082_V1	three_prime_UTR	5054978	5055175	.	+	.	ID=CBEC_362039;Parent=CBEC_362025
I	QG2082_V1	three_prime_UTR	5054978	5055237	.	+	.	ID=CBEC_362024;Parent=CBEC_362008
I	QG2082_V1	exon	5055264	5055583	.	+	.	ID=CBEC_362052;Parent=CBEC_362051
I	QG2082_V1	five_prime_UTR	5055264	5055265	.	+	.	ID=CBEC_362062;Parent=CBEC_362051
I	QG2082_V1	gene	5055264	5058278	.	+	.	ID=CBEC_362050;Name=EVM prediction I.1057;celegans_gene_ids=WBGene00007912;celegans_gene_names=figo-1
I	QG2082_V1	mRNA	5055264	5058278	.	+	.	ID=CBEC_362051;Parent=CBEC_362050;Name=EVM prediction I.1057;InterPro=IPR002013,IPR043573;Gene_Ontology=GO:0016791,GO:0043813,GO:0046856
I	QG2082_V1	CDS	5055266	5055583	.	+	0	ID=CBEC_362057;Parent=CBEC_362051
I	QG2082_V1	intron	5055584	5055628	.	+	0	Parent=CBEC_362051;ID=CBEC_362051_intron
I	QG2082_V1	CDS	5055629	5055891	.	+	0	ID=CBEC_362058;Parent=CBEC_362051
I	QG2082_V1	exon	5055629	5055891	.	+	.	ID=CBEC_362053;Parent=CBEC_362051
I	QG2082_V1	intron	5055892	5055936	.	+	1	Parent=CBEC_362051;ID=CBEC_362051_intron
I	QG2082_V1	CDS	5055937	5057494	.	+	1	ID=CBEC_362059;Parent=CBEC_362051
I	QG2082_V1	exon	5055937	5057494	.	+	.	ID=CBEC_362054;Parent=CBEC_362051
I	QG2082_V1	intron	5057495	5057547	.	+	0	Parent=CBEC_362051;ID=CBEC_362051_intron
I	QG2082_V1	CDS	5057548	5058003	.	+	0	ID=CBEC_362060;Parent=CBEC_362051
I	QG2082_V1	exon	5057548	5058003	.	+	.	ID=CBEC_362055;Parent=CBEC_362051
I	QG2082_V1	intron	5058004	5058048	.	+	0	Parent=CBEC_362051;ID=CBEC_362051_intron
I	QG2082_V1	CDS	5058049	5058171	.	+	0	ID=CBEC_362061;Parent=CBEC_362051
I	QG2082_V1	exon	5058049	5058278	.	+	.	ID=CBEC_362056;Parent=CBEC_362051
I	QG2082_V1	three_prime_UTR	5058172	5058278	.	+	.	ID=CBEC_362063;Parent=CBEC_362051
I	QG2082_V1	CDS	5058412	5058636	.	-	0	ID=CBEC_362082;Parent=CBEC_362075
I	QG2082_V1	exon	5058412	5058636	.	-	.	ID=CBEC_362076;Parent=CBEC_362075
I	QG2082_V1	gene	5058412	5060431	.	-	.	ID=CBEC_362074;Name=EVM prediction I.1058;celegans_gene_ids=WBGene00007913;celegans_gene_names=cyp-36A1
I	QG2082_V1	mRNA	5058412	5060431	.	-	.	ID=CBEC_362075;Parent=CBEC_362074;Name=EVM prediction I.1058;InterPro=IPR001128,IPR036396,IPR017972,IPR002401;Gene_Ontology=GO:0004497,GO:0005506,GO:0016705,GO:0020037
I	QG2082_V1	intron	5058637	5058684	.	-	0	Parent=CBEC_362075;ID=CBEC_362075_intron
I	QG2082_V1	CDS	5058685	5059200	.	-	0	ID=CBEC_362083;Parent=CBEC_362075
I	QG2082_V1	exon	5058685	5059200	.	-	.	ID=CBEC_362077;Parent=CBEC_362075
I	QG2082_V1	intron	5059201	5059246	.	-	0	Parent=CBEC_362075;ID=CBEC_362075_intron
I	QG2082_V1	CDS	5059247	5059480	.	-	0	ID=CBEC_362084;Parent=CBEC_362075
I	QG2082_V1	exon	5059247	5059480	.	-	.	ID=CBEC_362078;Parent=CBEC_362075
I	QG2082_V1	intron	5059481	5059527	.	-	0	Parent=CBEC_362075;ID=CBEC_362075_intron
I	QG2082_V1	CDS	5059528	5059800	.	-	0	ID=CBEC_362085;Parent=CBEC_362075
I	QG2082_V1	exon	5059528	5059800	.	-	.	ID=CBEC_362079;Parent=CBEC_362075
I	QG2082_V1	intron	5059801	5060152	.	-	2	Parent=CBEC_362075;ID=CBEC_362075_intron
I	QG2082_V1	repeat_region	5059918	5059949	.	.	.	X=CTCTATn_1XXXXSimple_repeat;ID=CTCTATn_1XXXXSimple_repeat;intact=TRUE
I	QG2082_V1	CDS	5060153	5060274	.	-	2	ID=CBEC_362086;Parent=CBEC_362075
I	QG2082_V1	exon	5060153	5060274	.	-	.	ID=CBEC_362080;Parent=CBEC_362075
I	QG2082_V1	intron	5060275	5060319	.	-	0	Parent=CBEC_362075;ID=CBEC_362075_intron
I	QG2082_V1	CDS	5060320	5060431	.	-	0	ID=CBEC_362087;Parent=CBEC_362075
I	QG2082_V1	exon	5060320	5060431	.	-	.	ID=CBEC_362081;Parent=CBEC_362075
I	QG2082_V1	repeat_region	5061545	5061563	.	.	.	X=CTGn_4XXXXSimple_repeat;ID=CTGn_4XXXXSimple_repeat;intact=TRUE
I	QG2082_V1	CDS	5064058	5064306	.	+	0	ID=CBEC_362104;Parent=CBEC_362099
I	QG2082_V1	exon	5064058	5064306	.	+	.	ID=CBEC_362100;Parent=CBEC_362099
I	QG2082_V1	gene	5064058	5065928	.	+	.	ID=CBEC_362098;Name=EVM prediction I.1059;celegans_gene_ids=WBGene00003175,WBGene00006528,WBGene00006529,WBGene00006530,WBGene00006531,WBGene00006532,WBGene00006533,WBGene00006534,WBGene00006535;celegans_gene_names=mec-12,tba-1,tba-2,tba-4,tba-5,tba-6,tba-7,tba-8,tba-9
I	QG2082_V1	mRNA	5064058	5065928	.	+	.	ID=CBEC_362099;Parent=CBEC_362098;Name=EVM prediction I.1059;InterPro=IPR018316,IPR036525,IPR037103,IPR023123,IPR002452,IPR008280,IPR000217,IPR017975,IPR003008;Gene_Ontology=GO:0005200,GO:0005525,GO:0007017,GO:0005874
I	QG2082_V1	intron	5064307	5064724	.	+	0	Parent=CBEC_362099;ID=CBEC_362099_intron
I	QG2082_V1	CDS	5064725	5065031	.	+	0	ID=CBEC_362105;Parent=CBEC_362099
I	QG2082_V1	exon	5064725	5065031	.	+	.	ID=CBEC_362101;Parent=CBEC_362099
I	QG2082_V1	intron	5065032	5065078	.	+	2	Parent=CBEC_362099;ID=CBEC_362099_intron
I	QG2082_V1	CDS	5065079	5065308	.	+	2	ID=CBEC_362106;Parent=CBEC_362099
I	QG2082_V1	exon	5065079	5065308	.	+	.	ID=CBEC_362102;Parent=CBEC_362099
I	QG2082_V1	intron	5065309	5065352	.	+	0	Parent=CBEC_362099;ID=CBEC_362099_intron
I	QG2082_V1	CDS	5065353	5065928	.	+	0	ID=CBEC_362107;Parent=CBEC_362099
I	QG2082_V1	exon	5065353	5065928	.	+	.	ID=CBEC_362103;Parent=CBEC_362099
I	QG2082_V1	CDS	5066171	5066248	.	-	0	ID=CBEC_362129;Parent=CBEC_362119
I	QG2082_V1	exon	5066171	5066248	.	-	.	ID=CBEC_362120;Parent=CBEC_362119
I	QG2082_V1	gene	5066171	5069529	.	-	.	ID=CBEC_362118;Name=EVM prediction I.1060;celegans_gene_ids=WBGene00004684;celegans_gene_names=rsd-6
I	QG2082_V1	mRNA	5066171	5069529	.	-	.	ID=CBEC_362119;Parent=CBEC_362118;Name=EVM prediction I.1060;InterPro=IPR002999
I	QG2082_V1	intron	5066249	5066292	.	-	0	Parent=CBEC_362119;ID=CBEC_362119_intron
I	QG2082_V1	CDS	5066293	5066535	.	-	0	ID=CBEC_362130;Parent=CBEC_362119
I	QG2082_V1	exon	5066293	5066535	.	-	.	ID=CBEC_362121;Parent=CBEC_362119
I	QG2082_V1	intron	5066536	5066579	.	-	1	Parent=CBEC_362119;ID=CBEC_362119_intron
I	QG2082_V1	CDS	5066580	5066730	.	-	1	ID=CBEC_362131;Parent=CBEC_362119
I	QG2082_V1	exon	5066580	5066730	.	-	.	ID=CBEC_362122;Parent=CBEC_362119
I	QG2082_V1	intron	5066731	5066773	.	-	2	Parent=CBEC_362119;ID=CBEC_362119_intron
I	QG2082_V1	CDS	5066774	5066972	.	-	2	ID=CBEC_362132;Parent=CBEC_362119
I	QG2082_V1	exon	5066774	5066972	.	-	.	ID=CBEC_362123;Parent=CBEC_362119
I	QG2082_V1	intron	5066973	5067018	.	-	0	Parent=CBEC_362119;ID=CBEC_362119_intron
I	QG2082_V1	CDS	5067019	5067517	.	-	0	ID=CBEC_362133;Parent=CBEC_362119
I	QG2082_V1	exon	5067019	5067517	.	-	.	ID=CBEC_362124;Parent=CBEC_362119
I	QG2082_V1	intron	5067518	5067564	.	-	1	Parent=CBEC_362119;ID=CBEC_362119_intron
I	QG2082_V1	CDS	5067565	5067664	.	-	1	ID=CBEC_362134;Parent=CBEC_362119
I	QG2082_V1	exon	5067565	5067664	.	-	.	ID=CBEC_362125;Parent=CBEC_362119
I	QG2082_V1	intron	5067665	5067707	.	-	2	Parent=CBEC_362119;ID=CBEC_362119_intron
I	QG2082_V1	CDS	5067708	5069034	.	-	2	ID=CBEC_362135;Parent=CBEC_362119
I	QG2082_V1	exon	5067708	5069034	.	-	.	ID=CBEC_362126;Parent=CBEC_362119
I	QG2082_V1	intron	5069035	5069078	.	-	1	Parent=CBEC_362119;ID=CBEC_362119_intron
I	QG2082_V1	CDS	5069079	5069371	.	-	1	ID=CBEC_362136;Parent=CBEC_362119
I	QG2082_V1	exon	5069079	5069371	.	-	.	ID=CBEC_362127;Parent=CBEC_362119
I	QG2082_V1	intron	5069372	5069416	.	-	0	Parent=CBEC_362119;ID=CBEC_362119_intron
I	QG2082_V1	CDS	5069417	5069529	.	-	0	ID=CBEC_362137;Parent=CBEC_362119
I	QG2082_V1	exon	5069417	5069529	.	-	.	ID=CBEC_362128;Parent=CBEC_362119
I	QG2082_V1	CDS	5069976	5070068	.	-	0	ID=CBEC_362160;Parent=CBEC_362149
I	QG2082_V1	exon	5069976	5070068	.	-	.	ID=CBEC_362150;Parent=CBEC_362149
I	QG2082_V1	gene	5069976	5073887	.	-	.	ID=CBEC_362148;Name=EVM prediction I.1061;celegans_gene_ids=WBGene00008887;celegans_gene_names=tbcd-1
I	QG2082_V1	mRNA	5069976	5073887	.	-	.	ID=CBEC_362149;Parent=CBEC_362148;Name=EVM prediction I.1061;InterPro=IPR022577,IPR033162,IPR016024,IPR011989;Gene_Ontology=GO:0005096,GO:0048487,GO:0007021,GO:0007023
I	QG2082_V1	intron	5070069	5070111	.	-	0	Parent=CBEC_362149;ID=CBEC_362149_intron
I	QG2082_V1	CDS	5070112	5070210	.	-	0	ID=CBEC_362161;Parent=CBEC_362149
I	QG2082_V1	exon	5070112	5070210	.	-	.	ID=CBEC_362151;Parent=CBEC_362149
I	QG2082_V1	intron	5070211	5070299	.	-	0	Parent=CBEC_362149;ID=CBEC_362149_intron
I	QG2082_V1	CDS	5070300	5070587	.	-	0	ID=CBEC_362162;Parent=CBEC_362149
I	QG2082_V1	exon	5070300	5070587	.	-	.	ID=CBEC_362152;Parent=CBEC_362149
I	QG2082_V1	intron	5070588	5070630	.	-	0	Parent=CBEC_362149;ID=CBEC_362149_intron
I	QG2082_V1	CDS	5070631	5070909	.	-	0	ID=CBEC_362163;Parent=CBEC_362149
I	QG2082_V1	exon	5070631	5070909	.	-	.	ID=CBEC_362153;Parent=CBEC_362149
I	QG2082_V1	intron	5070910	5070953	.	-	1	Parent=CBEC_362149;ID=CBEC_362149_intron
I	QG2082_V1	CDS	5070954	5071275	.	-	1	ID=CBEC_362164;Parent=CBEC_362149
I	QG2082_V1	exon	5070954	5071275	.	-	.	ID=CBEC_362154;Parent=CBEC_362149
I	QG2082_V1	intron	5071276	5071320	.	-	0	Parent=CBEC_362149;ID=CBEC_362149_intron
I	QG2082_V1	CDS	5071321	5071436	.	-	0	ID=CBEC_362165;Parent=CBEC_362149
I	QG2082_V1	exon	5071321	5071436	.	-	.	ID=CBEC_362155;Parent=CBEC_362149
I	QG2082_V1	intron	5071437	5071483	.	-	0	Parent=CBEC_362149;ID=CBEC_362149_intron
I	QG2082_V1	CDS	5071484	5072245	.	-	0	ID=CBEC_362166;Parent=CBEC_362149
I	QG2082_V1	exon	5071484	5072245	.	-	.	ID=CBEC_362156;Parent=CBEC_362149
I	QG2082_V1	intron	5072246	5072291	.	-	0	Parent=CBEC_362149;ID=CBEC_362149_intron
I	QG2082_V1	CDS	5072292	5073188	.	-	0	ID=CBEC_362167;Parent=CBEC_362149
I	QG2082_V1	exon	5072292	5073188	.	-	.	ID=CBEC_362157;Parent=CBEC_362149
I	QG2082_V1	intron	5073189	5073234	.	-	2	Parent=CBEC_362149;ID=CBEC_362149_intron
I	QG2082_V1	CDS	5073235	5073566	.	-	2	ID=CBEC_362168;Parent=CBEC_362149
I	QG2082_V1	exon	5073235	5073566	.	-	.	ID=CBEC_362158;Parent=CBEC_362149
I	QG2082_V1	intron	5073567	5073610	.	-	0	Parent=CBEC_362149;ID=CBEC_362149_intron
I	QG2082_V1	CDS	5073611	5073887	.	-	0	ID=CBEC_362169;Parent=CBEC_362149
I	QG2082_V1	exon	5073611	5073887	.	-	.	ID=CBEC_362159;Parent=CBEC_362149
I	QG2082_V1	CDS	5074194	5074259	.	+	0	ID=CBEC_362186;Parent=CBEC_362181
I	QG2082_V1	exon	5074194	5074259	.	+	.	ID=CBEC_362182;Parent=CBEC_362181
I	QG2082_V1	gene	5074194	5075930	.	+	.	ID=CBEC_362180;Name=EVM prediction I.1062;celegans_gene_ids=WBGene00016944;celegans_gene_names=uri-1
I	QG2082_V1	mRNA	5074194	5075930	.	+	.	ID=CBEC_362181;Parent=CBEC_362180;Name=EVM prediction I.1062;InterPro=IPR004127,IPR009053
I	QG2082_V1	intron	5074260	5074304	.	+	0	Parent=CBEC_362181;ID=CBEC_362181_intron
I	QG2082_V1	CDS	5074305	5074418	.	+	0	ID=CBEC_362187;Parent=CBEC_362181
I	QG2082_V1	exon	5074305	5074418	.	+	.	ID=CBEC_362183;Parent=CBEC_362181
I	QG2082_V1	intron	5074419	5074459	.	+	0	Parent=CBEC_362181;ID=CBEC_362181_intron
I	QG2082_V1	CDS	5074460	5075227	.	+	0	ID=CBEC_362188;Parent=CBEC_362181
I	QG2082_V1	exon	5074460	5075227	.	+	.	ID=CBEC_362184;Parent=CBEC_362181
I	QG2082_V1	repeat_region	5074719	5074782	.	.	.	X=GA-rich_150XXXXGA-rich;ID=GA-rich_150XXXXGA-rich;intact=TRUE
I	QG2082_V1	intron	5075228	5075276	.	+	0	Parent=CBEC_362181;ID=CBEC_362181_intron
I	QG2082_V1	CDS	5075277	5075609	.	+	0	ID=CBEC_362189;Parent=CBEC_362181
I	QG2082_V1	exon	5075277	5075930	.	+	.	ID=CBEC_362185;Parent=CBEC_362181
I	QG2082_V1	three_prime_UTR	5075610	5075930	.	+	.	ID=CBEC_362190;Parent=CBEC_362181
I	QG2082_V1	repeat_region	5076792	5077180	.	.	.	X=Cluster436_27XXXXUnknown;ID=Cluster436_27XXXXUnknown;intact=TRUE
I	QG2082_V1	CDS	5079925	5079993	.	+	0	ID=CBEC_362210;Parent=CBEC_362202
I	QG2082_V1	exon	5079925	5079993	.	+	.	ID=CBEC_362203;Parent=CBEC_362202
I	QG2082_V1	gene	5079925	5082613	.	+	.	ID=CBEC_362201;Name=EVM prediction I.1063;celegans_gene_ids=WBGene00004393;celegans_gene_names=rnt-1
I	QG2082_V1	mRNA	5079925	5082613	.	+	.	ID=CBEC_362202;Parent=CBEC_362201;Name=EVM prediction I.1063;InterPro=IPR013524,IPR000040,IPR012346,IPR008967;Gene_Ontology=GO:0003677,GO:0003700,GO:0006355,GO:0005524,GO:0005634
I	QG2082_V1	intron	5079994	5080373	.	+	0	Parent=CBEC_362202;ID=CBEC_362202_intron
I	QG2082_V1	CDS	5080374	5080491	.	+	0	ID=CBEC_362211;Parent=CBEC_362202
I	QG2082_V1	exon	5080374	5080491	.	+	.	ID=CBEC_362204;Parent=CBEC_362202
I	QG2082_V1	intron	5080492	5080536	.	+	2	Parent=CBEC_362202;ID=CBEC_362202_intron
I	QG2082_V1	CDS	5080537	5080656	.	+	2	ID=CBEC_362212;Parent=CBEC_362202
I	QG2082_V1	exon	5080537	5080656	.	+	.	ID=CBEC_362205;Parent=CBEC_362202
I	QG2082_V1	intron	5080657	5081660	.	+	2	Parent=CBEC_362202;ID=CBEC_362202_intron
I	QG2082_V1	repeat_region	5081296	5081321	.	.	.	X=TCCTn_1XXXXSimple_repeat;ID=TCCTn_1XXXXSimple_repeat;intact=TRUE
I	QG2082_V1	CDS	5081661	5081734	.	+	2	ID=CBEC_362213;Parent=CBEC_362202
I	QG2082_V1	exon	5081661	5081734	.	+	.	ID=CBEC_362206;Parent=CBEC_362202
I	QG2082_V1	intron	5081735	5082007	.	+	0	Parent=CBEC_362202;ID=CBEC_362202_intron
I	QG2082_V1	CDS	5082008	5082183	.	+	0	ID=CBEC_362214;Parent=CBEC_362202
I	QG2082_V1	exon	5082008	5082183	.	+	.	ID=CBEC_362207;Parent=CBEC_362202
I	QG2082_V1	intron	5082184	5082227	.	+	1	Parent=CBEC_362202;ID=CBEC_362202_intron
I	QG2082_V1	CDS	5082228	5082346	.	+	1	ID=CBEC_362215;Parent=CBEC_362202
I	QG2082_V1	exon	5082228	5082346	.	+	.	ID=CBEC_362208;Parent=CBEC_362202
I	QG2082_V1	intron	5082347	5082392	.	+	2	Parent=CBEC_362202;ID=CBEC_362202_intron
I	QG2082_V1	CDS	5082393	5082613	.	+	2	ID=CBEC_362216;Parent=CBEC_362202
I	QG2082_V1	exon	5082393	5082613	.	+	.	ID=CBEC_362209;Parent=CBEC_362202
I	QG2082_V1	CDS	5083325	5083900	.	-	0	ID=CBEC_362230;Parent=CBEC_362228
I	QG2082_V1	exon	5083325	5083900	.	-	.	ID=CBEC_362229;Parent=CBEC_362228
I	QG2082_V1	gene	5083325	5083900	.	-	.	ID=CBEC_362227;Name=EVM prediction I.1064
I	QG2082_V1	mRNA	5083325	5083900	.	-	.	ID=CBEC_362228;Parent=CBEC_362227;Name=EVM prediction I.1064;InterPro=IPR009497
I	QG2082_V1	repeat_region	5084656	5084743	.	.	.	X=Cluster76_1XXXXDNA-TcMar-Tc1;ID=Cluster76_1XXXXDNA-TcMar-Tc1;intact=TRUE
I	QG2082_V1	repeat_region	5085224	5085331	.	.	.	X=Cluster76_2XXXXDNA-TcMar-Tc1;ID=Cluster76_2XXXXDNA-TcMar-Tc1;intact=TRUE
I	QG2082_V1	CDS	5086103	5086368	.	-	2	ID=CBEC_362248;Parent=CBEC_362242
I	QG2082_V1	exon	5086103	5086368	.	-	.	ID=CBEC_362243;Parent=CBEC_362242
I	QG2082_V1	gene	5086103	5088625	.	-	.	ID=CBEC_362241;Name=EVM prediction I.1065;celegans_gene_ids=WBGene00000772;celegans_gene_names=cpb-3
I	QG2082_V1	mRNA	5086103	5088625	.	-	.	ID=CBEC_362242;Parent=CBEC_362241;Name=EVM prediction I.1065;InterPro=IPR032296,IPR000504,IPR038446,IPR012677,IPR034977,IPR034819,IPR035979;Gene_Ontology=GO:0003723,GO:0003730,GO:0045182,GO:0006417,GO:0003676
I	QG2082_V1	intron	5086369	5086416	.	-	0	Parent=CBEC_362242;ID=CBEC_362242_intron
I	QG2082_V1	CDS	5086417	5087227	.	-	0	ID=CBEC_362249;Parent=CBEC_362242
I	QG2082_V1	exon	5086417	5087227	.	-	.	ID=CBEC_362244;Parent=CBEC_362242
I	QG2082_V1	intron	5087228	5087267	.	-	0	Parent=CBEC_362242;ID=CBEC_362242_intron
I	QG2082_V1	CDS	5087268	5087426	.	-	0	ID=CBEC_362250;Parent=CBEC_362242
I	QG2082_V1	exon	5087268	5087426	.	-	.	ID=CBEC_362245;Parent=CBEC_362242
I	QG2082_V1	intron	5087427	5087470	.	-	0	Parent=CBEC_362242;ID=CBEC_362242_intron
I	QG2082_V1	CDS	5087471	5088424	.	-	0	ID=CBEC_362251;Parent=CBEC_362242
I	QG2082_V1	exon	5087471	5088424	.	-	.	ID=CBEC_362246;Parent=CBEC_362242
I	QG2082_V1	intron	5088425	5088466	.	-	0	Parent=CBEC_362242;ID=CBEC_362242_intron
I	QG2082_V1	CDS	5088467	5088625	.	-	0	ID=CBEC_362252;Parent=CBEC_362242
I	QG2082_V1	exon	5088467	5088625	.	-	.	ID=CBEC_362247;Parent=CBEC_362242
I	QG2082_V1	exon	5089204	5090112	.	-	.	ID=CBEC_362265;Parent=CBEC_362264
I	QG2082_V1	gene	5089204	5092704	.	-	.	ID=CBEC_362263;Name=EVM prediction I.1066;celegans_gene_ids=WBGene00003020;celegans_gene_names=lin-35
I	QG2082_V1	mRNA	5089204	5092704	.	-	.	ID=CBEC_362264;Parent=CBEC_362263;Name=EVM prediction I.1066;InterPro=IPR036915,IPR002720,IPR024599,IPR002719,IPR028309;Gene_Ontology=GO:0051726,GO:0005634,GO:0006357
I	QG2082_V1	three_prime_UTR	5089204	5089470	.	-	.	ID=CBEC_362281;Parent=CBEC_362264
I	QG2082_V1	CDS	5089471	5090112	.	-	0	ID=CBEC_362273;Parent=CBEC_362264
I	QG2082_V1	intron	5090113	5090159	.	-	2	Parent=CBEC_362264;ID=CBEC_362264_intron
I	QG2082_V1	CDS	5090160	5090281	.	-	2	ID=CBEC_362274;Parent=CBEC_362264
I	QG2082_V1	exon	5090160	5090281	.	-	.	ID=CBEC_362266;Parent=CBEC_362264
I	QG2082_V1	intron	5090282	5090326	.	-	1	Parent=CBEC_362264;ID=CBEC_362264_intron
I	QG2082_V1	CDS	5090327	5090877	.	-	1	ID=CBEC_362275;Parent=CBEC_362264
I	QG2082_V1	exon	5090327	5090877	.	-	.	ID=CBEC_362267;Parent=CBEC_362264
I	QG2082_V1	intron	5090878	5090923	.	-	1	Parent=CBEC_362264;ID=CBEC_362264_intron
I	QG2082_V1	CDS	5090924	5091316	.	-	1	ID=CBEC_362276;Parent=CBEC_362264
I	QG2082_V1	exon	5090924	5091316	.	-	.	ID=CBEC_362268;Parent=CBEC_362264
I	QG2082_V1	intron	5091317	5091361	.	-	0	Parent=CBEC_362264;ID=CBEC_362264_intron
I	QG2082_V1	CDS	5091362	5092035	.	-	0	ID=CBEC_362277;Parent=CBEC_362264
I	QG2082_V1	exon	5091362	5092035	.	-	.	ID=CBEC_362269;Parent=CBEC_362264
I	QG2082_V1	intron	5092036	5092161	.	-	0	Parent=CBEC_362264;ID=CBEC_362264_intron
I	QG2082_V1	CDS	5092162	5092281	.	-	0	ID=CBEC_362278;Parent=CBEC_362264
I	QG2082_V1	exon	5092162	5092281	.	-	.	ID=CBEC_362270;Parent=CBEC_362264
I	QG2082_V1	intron	5092282	5092326	.	-	2	Parent=CBEC_362264;ID=CBEC_362264_intron
I	QG2082_V1	CDS	5092327	5092511	.	-	2	ID=CBEC_362279;Parent=CBEC_362264
I	QG2082_V1	exon	5092327	5092511	.	-	.	ID=CBEC_362271;Parent=CBEC_362264
I	QG2082_V1	intron	5092512	5092637	.	-	0	Parent=CBEC_362264;ID=CBEC_362264_intron
I	QG2082_V1	CDS	5092638	5092704	.	-	0	ID=CBEC_362280;Parent=CBEC_362264
I	QG2082_V1	exon	5092638	5092704	.	-	.	ID=CBEC_362272;Parent=CBEC_362264
I	QG2082_V1	exon	5093025	5093227	.	+	.	ID=CBEC_362294;Parent=CBEC_362293
I	QG2082_V1	five_prime_UTR	5093025	5093128	.	+	.	ID=CBEC_362306;Parent=CBEC_362293
I	QG2082_V1	gene	5093025	5094522	.	+	.	ID=CBEC_362292;Name=EVM prediction I.1067;celegans_gene_ids=WBGene00016332;celegans_gene_names=C32F10.4
I	QG2082_V1	mRNA	5093025	5094522	.	+	.	ID=CBEC_362293;Parent=CBEC_362292;Name=EVM prediction I.1067
I	QG2082_V1	CDS	5093129	5093227	.	+	0	ID=CBEC_362300;Parent=CBEC_362293
I	QG2082_V1	intron	5093228	5093272	.	+	0	Parent=CBEC_362293;ID=CBEC_362293_intron
I	QG2082_V1	CDS	5093273	5093452	.	+	0	ID=CBEC_362301;Parent=CBEC_362293
I	QG2082_V1	exon	5093273	5093452	.	+	.	ID=CBEC_362295;Parent=CBEC_362293
I	QG2082_V1	intron	5093453	5093494	.	+	0	Parent=CBEC_362293;ID=CBEC_362293_intron
I	QG2082_V1	CDS	5093495	5093588	.	+	0	ID=CBEC_362302;Parent=CBEC_362293
I	QG2082_V1	exon	5093495	5093588	.	+	.	ID=CBEC_362296;Parent=CBEC_362293
I	QG2082_V1	intron	5093589	5093632	.	+	2	Parent=CBEC_362293;ID=CBEC_362293_intron
I	QG2082_V1	CDS	5093633	5093804	.	+	2	ID=CBEC_362303;Parent=CBEC_362293
I	QG2082_V1	exon	5093633	5093804	.	+	.	ID=CBEC_362297;Parent=CBEC_362293
I	QG2082_V1	intron	5093805	5093850	.	+	1	Parent=CBEC_362293;ID=CBEC_362293_intron
I	QG2082_V1	CDS	5093851	5094073	.	+	1	ID=CBEC_362304;Parent=CBEC_362293
I	QG2082_V1	exon	5093851	5094073	.	+	.	ID=CBEC_362298;Parent=CBEC_362293
I	QG2082_V1	intron	5094074	5094290	.	+	0	Parent=CBEC_362293;ID=CBEC_362293_intron
I	QG2082_V1	CDS	5094291	5094428	.	+	0	ID=CBEC_362305;Parent=CBEC_362293
I	QG2082_V1	exon	5094291	5094522	.	+	.	ID=CBEC_362299;Parent=CBEC_362293
I	QG2082_V1	three_prime_UTR	5094429	5094522	.	+	.	ID=CBEC_362307;Parent=CBEC_362293
I	QG2082_V1	CDS	5094618	5094697	.	-	2	ID=CBEC_362323;Parent=CBEC_362319
I	QG2082_V1	exon	5094618	5094697	.	-	.	ID=CBEC_362320;Parent=CBEC_362319
I	QG2082_V1	gene	5094618	5095187	.	-	.	ID=CBEC_362318;Name=EVM prediction I.1068
I	QG2082_V1	mRNA	5094618	5095187	.	-	.	ID=CBEC_362319;Parent=CBEC_362318;Name=EVM prediction I.1068
I	QG2082_V1	intron	5094698	5094950	.	-	2	Parent=CBEC_362319;ID=CBEC_362319_intron
I	QG2082_V1	CDS	5094951	5095046	.	-	2	ID=CBEC_362324;Parent=CBEC_362319
I	QG2082_V1	exon	5094951	5095046	.	-	.	ID=CBEC_362321;Parent=CBEC_362319
I	QG2082_V1	intron	5095047	5095126	.	-	0	Parent=CBEC_362319;ID=CBEC_362319_intron
I	QG2082_V1	CDS	5095127	5095187	.	-	0	ID=CBEC_362325;Parent=CBEC_362319
I	QG2082_V1	exon	5095127	5095187	.	-	.	ID=CBEC_362322;Parent=CBEC_362319
I	QG2082_V1	exon	5095434	5095574	.	+	.	ID=CBEC_362338;Parent=CBEC_362337
I	QG2082_V1	five_prime_UTR	5095434	5095506	.	+	.	ID=CBEC_362356;Parent=CBEC_362337
I	QG2082_V1	gene	5095434	5102844	.	+	.	ID=CBEC_362336;Name=EVM prediction I.1069;celegans_gene_ids=WBGene00015176;celegans_gene_names=vps-51
I	QG2082_V1	mRNA	5095434	5102844	.	+	.	ID=CBEC_362337;Parent=CBEC_362336;Name=EVM prediction I.1069;InterPro=IPR014812
I	QG2082_V1	CDS	5095507	5095574	.	+	0	ID=CBEC_362348;Parent=CBEC_362337
I	QG2082_V1	intron	5095575	5095625	.	+	1	Parent=CBEC_362337;ID=CBEC_362337_intron
I	QG2082_V1	CDS	5095626	5095800	.	+	1	ID=CBEC_362349;Parent=CBEC_362337
I	QG2082_V1	exon	5095626	5095800	.	+	.	ID=CBEC_362339;Parent=CBEC_362337
I	QG2082_V1	intron	5095801	5095885	.	+	0	Parent=CBEC_362337;ID=CBEC_362337_intron
I	QG2082_V1	CDS	5095886	5096047	.	+	0	ID=CBEC_362350;Parent=CBEC_362337
I	QG2082_V1	exon	5095886	5096047	.	+	.	ID=CBEC_362340;Parent=CBEC_362337
I	QG2082_V1	intron	5096048	5096090	.	+	0	Parent=CBEC_362337;ID=CBEC_362337_intron
I	QG2082_V1	CDS	5096091	5097006	.	+	0	ID=CBEC_362351;Parent=CBEC_362337
I	QG2082_V1	exon	5096091	5097006	.	+	.	ID=CBEC_362341;Parent=CBEC_362337
I	QG2082_V1	intron	5097007	5097054	.	+	2	Parent=CBEC_362337;ID=CBEC_362337_intron
I	QG2082_V1	CDS	5097055	5097451	.	+	2	ID=CBEC_362352;Parent=CBEC_362337
I	QG2082_V1	exon	5097055	5097451	.	+	.	ID=CBEC_362342;Parent=CBEC_362337
I	QG2082_V1	intron	5097452	5097497	.	+	1	Parent=CBEC_362337;ID=CBEC_362337_intron
I	QG2082_V1	CDS	5097498	5097579	.	+	1	ID=CBEC_362353;Parent=CBEC_362337
I	QG2082_V1	exon	5097498	5097579	.	+	.	ID=CBEC_362343;Parent=CBEC_362337
I	QG2082_V1	intron	5097580	5097619	.	+	0	Parent=CBEC_362337;ID=CBEC_362337_intron
I	QG2082_V1	CDS	5097620	5097778	.	+	0	ID=CBEC_362354;Parent=CBEC_362337
I	QG2082_V1	exon	5097620	5097778	.	+	.	ID=CBEC_362344;Parent=CBEC_362337
I	QG2082_V1	intron	5097779	5097822	.	+	0	Parent=CBEC_362337;ID=CBEC_362337_intron
I	QG2082_V1	CDS	5097823	5097975	.	+	0	ID=CBEC_362355;Parent=CBEC_362337
I	QG2082_V1	exon	5097823	5098165	.	+	.	ID=CBEC_362345;Parent=CBEC_362337
I	QG2082_V1	three_prime_UTR	5097976	5098165	.	+	.	ID=CBEC_362357;Parent=CBEC_362337
I	QG2082_V1	exon	5098214	5098271	.	+	.	ID=CBEC_362346;Parent=CBEC_362337
I	QG2082_V1	three_prime_UTR	5098214	5098271	.	+	.	ID=CBEC_362358;Parent=CBEC_362337
I	QG2082_V1	CDS	5098273	5098518	.	-	0	ID=CBEC_362377;Parent=CBEC_362371
I	QG2082_V1	exon	5098273	5098518	.	-	.	ID=CBEC_362372;Parent=CBEC_362371
I	QG2082_V1	gene	5098273	5099473	.	-	.	ID=CBEC_362370;Name=EVM prediction I.1070;celegans_gene_ids=WBGene00015175,WBGene00023411;celegans_gene_names=srz-3,srz-4
I	QG2082_V1	mRNA	5098273	5099473	.	-	.	ID=CBEC_362371;Parent=CBEC_362370;Name=EVM prediction I.1070;InterPro=IPR018817
I	QG2082_V1	intron	5098519	5098558	.	-	0	Parent=CBEC_362371;ID=CBEC_362371_intron
I	QG2082_V1	CDS	5098559	5098768	.	-	0	ID=CBEC_362378;Parent=CBEC_362371
I	QG2082_V1	exon	5098559	5098768	.	-	.	ID=CBEC_362373;Parent=CBEC_362371
I	QG2082_V1	intron	5098769	5098813	.	-	1	Parent=CBEC_362371;ID=CBEC_362371_intron
I	QG2082_V1	CDS	5098814	5099159	.	-	1	ID=CBEC_362379;Parent=CBEC_362371
I	QG2082_V1	exon	5098814	5099159	.	-	.	ID=CBEC_362374;Parent=CBEC_362371
I	QG2082_V1	intron	5099160	5099200	.	-	0	Parent=CBEC_362371;ID=CBEC_362371_intron
I	QG2082_V1	CDS	5099201	5099304	.	-	0	ID=CBEC_362380;Parent=CBEC_362371
I	QG2082_V1	exon	5099201	5099304	.	-	.	ID=CBEC_362375;Parent=CBEC_362371
I	QG2082_V1	intron	5099305	5099356	.	-	0	Parent=CBEC_362371;ID=CBEC_362371_intron
I	QG2082_V1	CDS	5099357	5099473	.	-	0	ID=CBEC_362381;Parent=CBEC_362371
I	QG2082_V1	exon	5099357	5099473	.	-	.	ID=CBEC_362376;Parent=CBEC_362371
I	QG2082_V1	CDS	5099602	5099874	.	-	0	ID=CBEC_362402;Parent=CBEC_362393
I	QG2082_V1	exon	5099602	5099874	.	-	.	ID=CBEC_362394;Parent=CBEC_362393
I	QG2082_V1	gene	5099602	5102441	.	-	.	ID=CBEC_362392;Name=EVM prediction I.1071;celegans_gene_ids=WBGene00015175,WBGene00023411;celegans_gene_names=srz-3,srz-4
I	QG2082_V1	mRNA	5099602	5102441	.	-	.	ID=CBEC_362393;Parent=CBEC_362392;Name=EVM prediction I.1071;InterPro=IPR018817
I	QG2082_V1	intron	5099875	5099920	.	-	0	Parent=CBEC_362393;ID=CBEC_362393_intron
I	QG2082_V1	CDS	5099921	5100130	.	-	0	ID=CBEC_362403;Parent=CBEC_362393
I	QG2082_V1	exon	5099921	5100130	.	-	.	ID=CBEC_362395;Parent=CBEC_362393
I	QG2082_V1	intron	5100131	5100171	.	-	1	Parent=CBEC_362393;ID=CBEC_362393_intron
I	QG2082_V1	CDS	5100172	5100526	.	-	1	ID=CBEC_362404;Parent=CBEC_362393
I	QG2082_V1	exon	5100172	5100526	.	-	.	ID=CBEC_362396;Parent=CBEC_362393
I	QG2082_V1	intron	5100527	5101064	.	-	0	Parent=CBEC_362393;ID=CBEC_362393_intron
I	QG2082_V1	CDS	5101065	5101381	.	-	0	ID=CBEC_362405;Parent=CBEC_362393
I	QG2082_V1	exon	5101065	5101381	.	-	.	ID=CBEC_362397;Parent=CBEC_362393
I	QG2082_V1	intron	5101382	5101427	.	-	0	Parent=CBEC_362393;ID=CBEC_362393_intron
I	QG2082_V1	CDS	5101428	5101646	.	-	0	ID=CBEC_362406;Parent=CBEC_362393
I	QG2082_V1	exon	5101428	5101646	.	-	.	ID=CBEC_362398;Parent=CBEC_362393
I	QG2082_V1	intron	5101647	5101691	.	-	1	Parent=CBEC_362393;ID=CBEC_362393_intron
I	QG2082_V1	CDS	5101692	5102091	.	-	1	ID=CBEC_362407;Parent=CBEC_362393
I	QG2082_V1	exon	5101692	5102091	.	-	.	ID=CBEC_362399;Parent=CBEC_362393
I	QG2082_V1	intron	5102092	5102136	.	-	0	Parent=CBEC_362393;ID=CBEC_362393_intron
I	QG2082_V1	CDS	5102137	5102240	.	-	0	ID=CBEC_362408;Parent=CBEC_362393
I	QG2082_V1	exon	5102137	5102240	.	-	.	ID=CBEC_362400;Parent=CBEC_362393
I	QG2082_V1	intron	5102241	5102282	.	-	0	Parent=CBEC_362393;ID=CBEC_362393_intron
I	QG2082_V1	CDS	5102283	5102441	.	-	0	ID=CBEC_362409;Parent=CBEC_362393
I	QG2082_V1	exon	5102283	5102441	.	-	.	ID=CBEC_362401;Parent=CBEC_362393
I	QG2082_V1	exon	5102756	5102844	.	+	.	ID=CBEC_362347;Parent=CBEC_362337
I	QG2082_V1	three_prime_UTR	5102756	5102844	.	+	.	ID=CBEC_362359;Parent=CBEC_362337
I	QG2082_V1	exon	5102945	5103018	.	+	.	ID=CBEC_362422;Parent=CBEC_362421
I	QG2082_V1	five_prime_UTR	5102945	5103018	.	+	.	ID=CBEC_362445;Parent=CBEC_362421
I	QG2082_V1	gene	5102945	5107922	.	+	.	ID=CBEC_362420;Name=EVM prediction I.1072;celegans_gene_ids=WBGene00003472;celegans_gene_names=mtk-1
I	QG2082_V1	mRNA	5102945	5107922	.	+	.	ID=CBEC_362421;Parent=CBEC_362420;Name=EVM prediction I.1072;InterPro=IPR000719,IPR011009,IPR045801,IPR008271;Gene_Ontology=GO:0004672,GO:0005524,GO:0006468,GO:0000165
I	QG2082_V1	exon	5103065	5103164	.	+	.	ID=CBEC_362423;Parent=CBEC_362421
I	QG2082_V1	five_prime_UTR	5103065	5103075	.	+	.	ID=CBEC_362446;Parent=CBEC_362421
I	QG2082_V1	CDS	5103076	5103164	.	+	0	ID=CBEC_362434;Parent=CBEC_362421
I	QG2082_V1	intron	5103165	5103213	.	+	1	Parent=CBEC_362421;ID=CBEC_362421_intron
I	QG2082_V1	CDS	5103214	5103299	.	+	1	ID=CBEC_362435;Parent=CBEC_362421
I	QG2082_V1	exon	5103214	5103299	.	+	.	ID=CBEC_362424;Parent=CBEC_362421
I	QG2082_V1	intron	5103300	5103381	.	+	2	Parent=CBEC_362421;ID=CBEC_362421_intron
I	QG2082_V1	CDS	5103382	5104023	.	+	2	ID=CBEC_362436;Parent=CBEC_362421
I	QG2082_V1	exon	5103382	5104023	.	+	.	ID=CBEC_362425;Parent=CBEC_362421
I	QG2082_V1	intron	5104024	5104065	.	+	2	Parent=CBEC_362421;ID=CBEC_362421_intron
I	QG2082_V1	CDS	5104066	5104328	.	+	2	ID=CBEC_362437;Parent=CBEC_362421
I	QG2082_V1	exon	5104066	5104328	.	+	.	ID=CBEC_362426;Parent=CBEC_362421
I	QG2082_V1	intron	5104329	5104374	.	+	0	Parent=CBEC_362421;ID=CBEC_362421_intron
I	QG2082_V1	CDS	5104375	5105784	.	+	0	ID=CBEC_362438;Parent=CBEC_362421
I	QG2082_V1	exon	5104375	5105784	.	+	.	ID=CBEC_362427;Parent=CBEC_362421
I	QG2082_V1	intron	5105785	5105829	.	+	0	Parent=CBEC_362421;ID=CBEC_362421_intron
I	QG2082_V1	CDS	5105830	5105961	.	+	0	ID=CBEC_362439;Parent=CBEC_362421
I	QG2082_V1	exon	5105830	5105961	.	+	.	ID=CBEC_362428;Parent=CBEC_362421
I	QG2082_V1	intron	5105962	5106007	.	+	0	Parent=CBEC_362421;ID=CBEC_362421_intron
I	QG2082_V1	CDS	5106008	5106097	.	+	0	ID=CBEC_362440;Parent=CBEC_362421
I	QG2082_V1	exon	5106008	5106097	.	+	.	ID=CBEC_362429;Parent=CBEC_362421
I	QG2082_V1	intron	5106098	5106146	.	+	0	Parent=CBEC_362421;ID=CBEC_362421_intron
I	QG2082_V1	CDS	5106147	5106644	.	+	0	ID=CBEC_362441;Parent=CBEC_362421
I	QG2082_V1	exon	5106147	5106644	.	+	.	ID=CBEC_362430;Parent=CBEC_362421
I	QG2082_V1	intron	5106645	5106690	.	+	0	Parent=CBEC_362421;ID=CBEC_362421_intron
I	QG2082_V1	CDS	5106691	5106814	.	+	0	ID=CBEC_362442;Parent=CBEC_362421
I	QG2082_V1	exon	5106691	5106814	.	+	.	ID=CBEC_362431;Parent=CBEC_362421
I	QG2082_V1	intron	5106815	5106867	.	+	2	Parent=CBEC_362421;ID=CBEC_362421_intron
I	QG2082_V1	CDS	5106868	5107652	.	+	2	ID=CBEC_362443;Parent=CBEC_362421
I	QG2082_V1	exon	5106868	5107652	.	+	.	ID=CBEC_362432;Parent=CBEC_362421
I	QG2082_V1	intron	5107653	5107700	.	+	0	Parent=CBEC_362421;ID=CBEC_362421_intron
I	QG2082_V1	CDS	5107701	5107778	.	+	0	ID=CBEC_362444;Parent=CBEC_362421
I	QG2082_V1	exon	5107701	5107922	.	+	.	ID=CBEC_362433;Parent=CBEC_362421
I	QG2082_V1	three_prime_UTR	5107779	5107922	.	+	.	ID=CBEC_362447;Parent=CBEC_362421
I	QG2082_V1	CDS	5108147	5109236	.	-	1	ID=CBEC_362463;Parent=CBEC_362459
I	QG2082_V1	exon	5108147	5109236	.	-	.	ID=CBEC_362460;Parent=CBEC_362459
I	QG2082_V1	gene	5108147	5110102	.	-	.	ID=CBEC_362458;Name=EVM prediction I.1073;celegans_gene_ids=WBGene00003601;celegans_gene_names=nhr-2
I	QG2082_V1	mRNA	5108147	5110102	.	-	.	ID=CBEC_362459;Parent=CBEC_362458;Name=EVM prediction I.1073;InterPro=IPR001628,IPR013088;Gene_Ontology=GO:0003700,GO:0008270,GO:0043565,GO:0006355
I	QG2082_V1	intron	5109237	5109722	.	-	1	Parent=CBEC_362459;ID=CBEC_362459_intron
I	QG2082_V1	CDS	5109723	5109923	.	-	1	ID=CBEC_362464;Parent=CBEC_362459
I	QG2082_V1	exon	5109723	5109923	.	-	.	ID=CBEC_362461;Parent=CBEC_362459
I	QG2082_V1	intron	5109924	5109968	.	-	0	Parent=CBEC_362459;ID=CBEC_362459_intron
I	QG2082_V1	CDS	5109969	5110102	.	-	0	ID=CBEC_362465;Parent=CBEC_362459
I	QG2082_V1	exon	5109969	5110102	.	-	.	ID=CBEC_362462;Parent=CBEC_362459
I	QG2082_V1	CDS	5110936	5111043	.	-	0	ID=CBEC_362482;Parent=CBEC_362477
I	QG2082_V1	exon	5110936	5111043	.	-	.	ID=CBEC_362478;Parent=CBEC_362477
I	QG2082_V1	gene	5110936	5113007	.	-	.	ID=CBEC_362476;Name=EVM prediction I.1074;celegans_gene_ids=WBGene00003601;celegans_gene_names=nhr-2
I	QG2082_V1	mRNA	5110936	5113007	.	-	.	ID=CBEC_362477;Parent=CBEC_362476;Name=EVM prediction I.1074;InterPro=IPR001628,IPR013088;Gene_Ontology=GO:0003700,GO:0008270,GO:0043565,GO:0006355
I	QG2082_V1	intron	5111044	5111136	.	-	1	Parent=CBEC_362477;ID=CBEC_362477_intron
I	QG2082_V1	CDS	5111137	5112145	.	-	1	ID=CBEC_362483;Parent=CBEC_362477
I	QG2082_V1	exon	5111137	5112145	.	-	.	ID=CBEC_362479;Parent=CBEC_362477
I	QG2082_V1	intron	5112146	5112655	.	-	1	Parent=CBEC_362477;ID=CBEC_362477_intron
I	QG2082_V1	CDS	5112656	5112823	.	-	1	ID=CBEC_362484;Parent=CBEC_362477
I	QG2082_V1	exon	5112656	5112823	.	-	.	ID=CBEC_362480;Parent=CBEC_362477
I	QG2082_V1	intron	5112824	5112870	.	-	0	Parent=CBEC_362477;ID=CBEC_362477_intron
I	QG2082_V1	CDS	5112871	5113007	.	-	0	ID=CBEC_362485;Parent=CBEC_362477
I	QG2082_V1	exon	5112871	5113007	.	-	.	ID=CBEC_362481;Parent=CBEC_362477
I	QG2082_V1	exon	5113818	5114530	.	-	.	ID=CBEC_362498;Parent=CBEC_362497
I	QG2082_V1	gene	5113818	5118149	.	-	.	ID=CBEC_362496;Name=EVM prediction I.1075;celegans_gene_ids=WBGene00016333;celegans_gene_names=C32F10.8
I	QG2082_V1	mRNA	5113818	5118149	.	-	.	ID=CBEC_362497;Parent=CBEC_362496;Name=EVM prediction I.1075;InterPro=IPR004839,IPR015424,IPR045088,IPR015422,IPR015421;Gene_Ontology=GO:0030170,GO:0009058,GO:0008483
I	QG2082_V1	three_prime_UTR	5113818	5113947	.	-	.	ID=CBEC_362510;Parent=CBEC_362497
I	QG2082_V1	CDS	5113948	5114530	.	-	1	ID=CBEC_362504;Parent=CBEC_362497
I	QG2082_V1	intron	5114531	5114671	.	-	0	Parent=CBEC_362497;ID=CBEC_362497_intron
I	QG2082_V1	CDS	5114672	5114748	.	-	0	ID=CBEC_362505;Parent=CBEC_362497
I	QG2082_V1	exon	5114672	5114748	.	-	.	ID=CBEC_362499;Parent=CBEC_362497
I	QG2082_V1	intron	5114749	5114829	.	-	0	Parent=CBEC_362497;ID=CBEC_362497_intron
I	QG2082_V1	CDS	5114830	5115603	.	-	0	ID=CBEC_362506;Parent=CBEC_362497
I	QG2082_V1	exon	5114830	5115603	.	-	.	ID=CBEC_362500;Parent=CBEC_362497
I	QG2082_V1	intron	5115604	5115720	.	-	1	Parent=CBEC_362497;ID=CBEC_362497_intron
I	QG2082_V1	CDS	5115721	5115802	.	-	1	ID=CBEC_362507;Parent=CBEC_362497
I	QG2082_V1	exon	5115721	5115802	.	-	.	ID=CBEC_362501;Parent=CBEC_362497
I	QG2082_V1	intron	5115803	5116808	.	-	0	Parent=CBEC_362497;ID=CBEC_362497_intron
I	QG2082_V1	CDS	5116809	5116867	.	-	0	ID=CBEC_362508;Parent=CBEC_362497
I	QG2082_V1	exon	5116809	5116867	.	-	.	ID=CBEC_362502;Parent=CBEC_362497
I	QG2082_V1	intron	5116868	5118065	.	-	0	Parent=CBEC_362497;ID=CBEC_362497_intron
I	QG2082_V1	CDS	5118066	5118149	.	-	0	ID=CBEC_362509;Parent=CBEC_362497
I	QG2082_V1	exon	5118066	5118149	.	-	.	ID=CBEC_362503;Parent=CBEC_362497
I	QG2082_V1	exon	5119314	5119467	.	+	.	ID=CBEC_362523;Parent=CBEC_362522
I	QG2082_V1	five_prime_UTR	5119314	5119340	.	+	.	ID=CBEC_362541;Parent=CBEC_362522
I	QG2082_V1	gene	5119314	5123738	.	+	.	ID=CBEC_362521;Name=EVM prediction I.1076;celegans_gene_ids=WBGene00016331;celegans_gene_names=obr-4
I	QG2082_V1	mRNA	5119314	5123738	.	+	.	ID=CBEC_362522;Parent=CBEC_362521;Name=EVM prediction I.1076;InterPro=IPR000648,IPR001849,IPR037239,IPR011993,IPR018494;Gene_Ontology=GO:0008289
I	QG2082_V1	CDS	5119341	5119467	.	+	0	ID=CBEC_362532;Parent=CBEC_362522
I	QG2082_V1	intron	5119468	5119547	.	+	2	Parent=CBEC_362522;ID=CBEC_362522_intron
I	QG2082_V1	CDS	5119548	5119936	.	+	2	ID=CBEC_362533;Parent=CBEC_362522
I	QG2082_V1	exon	5119548	5119936	.	+	.	ID=CBEC_362524;Parent=CBEC_362522
I	QG2082_V1	intron	5119937	5120019	.	+	0	Parent=CBEC_362522;ID=CBEC_362522_intron
I	QG2082_V1	CDS	5120020	5120094	.	+	0	ID=CBEC_362534;Parent=CBEC_362522
I	QG2082_V1	exon	5120020	5120094	.	+	.	ID=CBEC_362525;Parent=CBEC_362522
I	QG2082_V1	intron	5120095	5121669	.	+	0	Parent=CBEC_362522;ID=CBEC_362522_intron
I	QG2082_V1	exon	5121589	5121809	.	+	.	ID=CBEC_362544;Parent=CBEC_362543
I	QG2082_V1	five_prime_UTR	5121589	5121642	.	+	.	ID=CBEC_362556;Parent=CBEC_362543
I	QG2082_V1	mRNA	5121589	5123738	.	+	.	ID=CBEC_362543;Parent=CBEC_362521;Name=EVM prediction I.1076;InterPro=IPR000648,IPR037239,IPR018494;Gene_Ontology=GO:0008289
I	QG2082_V1	CDS	5121643	5121809	.	+	0	ID=CBEC_362550;Parent=CBEC_362543
I	QG2082_V1	CDS	5121670	5121809	.	+	0	ID=CBEC_362535;Parent=CBEC_362522
I	QG2082_V1	exon	5121670	5121809	.	+	.	ID=CBEC_362526;Parent=CBEC_362522
I	QG2082_V1	intron	5121810	5122014	.	+	1	Parent=CBEC_362522;ID=CBEC_362522_intron
I	QG2082_V1	intron	5121810	5122014	.	+	1	Parent=CBEC_362543;ID=CBEC_362543_intron
I	QG2082_V1	CDS	5122015	5122141	.	+	1	ID=CBEC_362536;Parent=CBEC_362522
I	QG2082_V1	CDS	5122015	5122141	.	+	1	ID=CBEC_362551;Parent=CBEC_362543
I	QG2082_V1	exon	5122015	5122141	.	+	.	ID=CBEC_362527;Parent=CBEC_362522
I	QG2082_V1	exon	5122015	5122141	.	+	.	ID=CBEC_362545;Parent=CBEC_362543
I	QG2082_V1	intron	5122142	5122191	.	+	0	Parent=CBEC_362522;ID=CBEC_362522_intron
I	QG2082_V1	intron	5122142	5122191	.	+	0	Parent=CBEC_362543;ID=CBEC_362543_intron
I	QG2082_V1	CDS	5122192	5122469	.	+	0	ID=CBEC_362537;Parent=CBEC_362522
I	QG2082_V1	CDS	5122192	5122469	.	+	0	ID=CBEC_362552;Parent=CBEC_362543
I	QG2082_V1	exon	5122192	5122469	.	+	.	ID=CBEC_362528;Parent=CBEC_362522
I	QG2082_V1	exon	5122192	5122469	.	+	.	ID=CBEC_362546;Parent=CBEC_362543
I	QG2082_V1	intron	5122470	5122516	.	+	1	Parent=CBEC_362522;ID=CBEC_362522_intron
I	QG2082_V1	intron	5122470	5122516	.	+	1	Parent=CBEC_362543;ID=CBEC_362543_intron
I	QG2082_V1	CDS	5122517	5123224	.	+	1	ID=CBEC_362538;Parent=CBEC_362522
I	QG2082_V1	CDS	5122517	5123224	.	+	1	ID=CBEC_362553;Parent=CBEC_362543
I	QG2082_V1	exon	5122517	5123224	.	+	.	ID=CBEC_362529;Parent=CBEC_362522
I	QG2082_V1	exon	5122517	5123224	.	+	.	ID=CBEC_362547;Parent=CBEC_362543
I	QG2082_V1	intron	5123225	5123268	.	+	1	Parent=CBEC_362522;ID=CBEC_362522_intron
I	QG2082_V1	intron	5123225	5123268	.	+	1	Parent=CBEC_362543;ID=CBEC_362543_intron
I	QG2082_V1	CDS	5123269	5123368	.	+	1	ID=CBEC_362539;Parent=CBEC_362522
I	QG2082_V1	CDS	5123269	5123368	.	+	1	ID=CBEC_362554;Parent=CBEC_362543
I	QG2082_V1	exon	5123269	5123368	.	+	.	ID=CBEC_362530;Parent=CBEC_362522
I	QG2082_V1	exon	5123269	5123368	.	+	.	ID=CBEC_362548;Parent=CBEC_362543
I	QG2082_V1	intron	5123369	5123410	.	+	0	Parent=CBEC_362522;ID=CBEC_362522_intron
I	QG2082_V1	intron	5123369	5123410	.	+	0	Parent=CBEC_362543;ID=CBEC_362543_intron
I	QG2082_V1	CDS	5123411	5123518	.	+	0	ID=CBEC_362540;Parent=CBEC_362522
I	QG2082_V1	CDS	5123411	5123518	.	+	0	ID=CBEC_362555;Parent=CBEC_362543
I	QG2082_V1	exon	5123411	5123738	.	+	.	ID=CBEC_362531;Parent=CBEC_362522
I	QG2082_V1	exon	5123411	5123738	.	+	.	ID=CBEC_362549;Parent=CBEC_362543
I	QG2082_V1	three_prime_UTR	5123519	5123738	.	+	.	ID=CBEC_362542;Parent=CBEC_362522
I	QG2082_V1	three_prime_UTR	5123519	5123738	.	+	.	ID=CBEC_362557;Parent=CBEC_362543
I	QG2082_V1	CDS	5123744	5123888	.	-	1	ID=CBEC_362576;Parent=CBEC_362569
I	QG2082_V1	exon	5123744	5123888	.	-	.	ID=CBEC_362570;Parent=CBEC_362569
I	QG2082_V1	gene	5123744	5125500	.	-	.	ID=CBEC_362568;Name=EVM prediction I.1077;celegans_gene_ids=WBGene00018002;celegans_gene_names=twk-47
I	QG2082_V1	mRNA	5123744	5125500	.	-	.	ID=CBEC_362569;Parent=CBEC_362568;Name=EVM prediction I.1077;InterPro=IPR013099,IPR003280;Gene_Ontology=GO:0005267,GO:0071805,GO:0016020
I	QG2082_V1	intron	5123889	5123943	.	-	0	Parent=CBEC_362569;ID=CBEC_362569_intron
I	QG2082_V1	CDS	5123944	5124110	.	-	0	ID=CBEC_362577;Parent=CBEC_362569
I	QG2082_V1	exon	5123944	5124110	.	-	.	ID=CBEC_362571;Parent=CBEC_362569
I	QG2082_V1	intron	5124111	5124167	.	-	2	Parent=CBEC_362569;ID=CBEC_362569_intron
I	QG2082_V1	CDS	5124168	5124385	.	-	2	ID=CBEC_362578;Parent=CBEC_362569
I	QG2082_V1	exon	5124168	5124385	.	-	.	ID=CBEC_362572;Parent=CBEC_362569
I	QG2082_V1	intron	5124386	5124427	.	-	0	Parent=CBEC_362569;ID=CBEC_362569_intron
I	QG2082_V1	CDS	5124428	5124986	.	-	0	ID=CBEC_362579;Parent=CBEC_362569
I	QG2082_V1	exon	5124428	5124986	.	-	.	ID=CBEC_362573;Parent=CBEC_362569
I	QG2082_V1	intron	5124987	5125031	.	-	1	Parent=CBEC_362569;ID=CBEC_362569_intron
I	QG2082_V1	CDS	5125032	5125149	.	-	1	ID=CBEC_362580;Parent=CBEC_362569
I	QG2082_V1	exon	5125032	5125149	.	-	.	ID=CBEC_362574;Parent=CBEC_362569
I	QG2082_V1	intron	5125150	5125207	.	-	0	Parent=CBEC_362569;ID=CBEC_362569_intron
I	QG2082_V1	CDS	5125208	5125500	.	-	0	ID=CBEC_362581;Parent=CBEC_362569
I	QG2082_V1	exon	5125208	5125500	.	-	.	ID=CBEC_362575;Parent=CBEC_362569
I	QG2082_V1	CDS	5125721	5125825	.	-	0	ID=CBEC_362597;Parent=CBEC_362593
I	QG2082_V1	exon	5125721	5125825	.	-	.	ID=CBEC_362594;Parent=CBEC_362593
I	QG2082_V1	gene	5125721	5126159	.	-	.	ID=CBEC_362592;Name=EVM prediction I.1078;celegans_gene_ids=WBGene00017239;celegans_gene_names=F08B6.1
I	QG2082_V1	mRNA	5125721	5126159	.	-	.	ID=CBEC_362593;Parent=CBEC_362592;Name=EVM prediction I.1078
I	QG2082_V1	intron	5125826	5125867	.	-	1	Parent=CBEC_362593;ID=CBEC_362593_intron
I	QG2082_V1	CDS	5125868	5125994	.	-	1	ID=CBEC_362598;Parent=CBEC_362593
I	QG2082_V1	exon	5125868	5125994	.	-	.	ID=CBEC_362595;Parent=CBEC_362593
I	QG2082_V1	intron	5125995	5126043	.	-	0	Parent=CBEC_362593;ID=CBEC_362593_intron
I	QG2082_V1	CDS	5126044	5126159	.	-	0	ID=CBEC_362599;Parent=CBEC_362593
I	QG2082_V1	exon	5126044	5126159	.	-	.	ID=CBEC_362596;Parent=CBEC_362593
I	QG2082_V1	exon	5126921	5127051	.	+	.	ID=CBEC_362612;Parent=CBEC_362611
I	QG2082_V1	five_prime_UTR	5126921	5126979	.	+	.	ID=CBEC_362622;Parent=CBEC_362611
I	QG2082_V1	gene	5126921	5128105	.	+	.	ID=CBEC_362610;Name=EVM prediction I.1079;celegans_gene_ids=WBGene00017240;celegans_gene_names=calu-2
I	QG2082_V1	mRNA	5126921	5128105	.	+	.	ID=CBEC_362611;Parent=CBEC_362610;Name=EVM prediction I.1079;InterPro=IPR002048,IPR018247,IPR011992;Gene_Ontology=GO:0005509
I	QG2082_V1	CDS	5126980	5127051	.	+	0	ID=CBEC_362617;Parent=CBEC_362611
I	QG2082_V1	intron	5127052	5127096	.	+	0	Parent=CBEC_362611;ID=CBEC_362611_intron
I	QG2082_V1	CDS	5127097	5127226	.	+	0	ID=CBEC_362618;Parent=CBEC_362611
I	QG2082_V1	exon	5127097	5127226	.	+	.	ID=CBEC_362613;Parent=CBEC_362611
I	QG2082_V1	intron	5127227	5127271	.	+	2	Parent=CBEC_362611;ID=CBEC_362611_intron
I	QG2082_V1	CDS	5127272	5127475	.	+	2	ID=CBEC_362619;Parent=CBEC_362611
I	QG2082_V1	exon	5127272	5127475	.	+	.	ID=CBEC_362614;Parent=CBEC_362611
I	QG2082_V1	intron	5127476	5127519	.	+	2	Parent=CBEC_362611;ID=CBEC_362611_intron
I	QG2082_V1	CDS	5127520	5127730	.	+	2	ID=CBEC_362620;Parent=CBEC_362611
I	QG2082_V1	exon	5127520	5127730	.	+	.	ID=CBEC_362615;Parent=CBEC_362611
I	QG2082_V1	intron	5127731	5127780	.	+	1	Parent=CBEC_362611;ID=CBEC_362611_intron
I	QG2082_V1	CDS	5127781	5128027	.	+	1	ID=CBEC_362621;Parent=CBEC_362611
I	QG2082_V1	exon	5127781	5128105	.	+	.	ID=CBEC_362616;Parent=CBEC_362611
I	QG2082_V1	three_prime_UTR	5128028	5128105	.	+	.	ID=CBEC_362623;Parent=CBEC_362611
I	QG2082_V1	exon	5129660	5129759	.	+	.	ID=CBEC_362636;Parent=CBEC_362635
I	QG2082_V1	five_prime_UTR	5129660	5129680	.	+	.	ID=CBEC_362648;Parent=CBEC_362635
I	QG2082_V1	gene	5129660	5132489	.	+	.	ID=CBEC_362634;Name=EVM prediction I.1080;celegans_gene_ids=WBGene00020936;celegans_gene_names=hrpf-1
I	QG2082_V1	mRNA	5129660	5132489	.	+	.	ID=CBEC_362635;Parent=CBEC_362634;Name=EVM prediction I.1080;InterPro=IPR000504,IPR035979,IPR012677;Gene_Ontology=GO:0003723,GO:0003676
I	QG2082_V1	CDS	5129681	5129759	.	+	0	ID=CBEC_362642;Parent=CBEC_362635
I	QG2082_V1	intron	5129760	5129807	.	+	2	Parent=CBEC_362635;ID=CBEC_362635_intron
I	QG2082_V1	CDS	5129808	5129937	.	+	2	ID=CBEC_362643;Parent=CBEC_362635
I	QG2082_V1	exon	5129808	5129937	.	+	.	ID=CBEC_362637;Parent=CBEC_362635
I	QG2082_V1	intron	5129938	5129987	.	+	1	Parent=CBEC_362635;ID=CBEC_362635_intron
I	QG2082_V1	CDS	5129988	5130890	.	+	1	ID=CBEC_362644;Parent=CBEC_362635
I	QG2082_V1	exon	5129988	5130890	.	+	.	ID=CBEC_362638;Parent=CBEC_362635
I	QG2082_V1	intron	5130891	5131197	.	+	1	Parent=CBEC_362635;ID=CBEC_362635_intron
I	QG2082_V1	CDS	5131198	5131439	.	+	1	ID=CBEC_362645;Parent=CBEC_362635
I	QG2082_V1	exon	5131198	5131439	.	+	.	ID=CBEC_362639;Parent=CBEC_362635
I	QG2082_V1	intron	5131440	5131920	.	+	2	Parent=CBEC_362635;ID=CBEC_362635_intron
I	QG2082_V1	CDS	5131921	5131999	.	+	2	ID=CBEC_362646;Parent=CBEC_362635
I	QG2082_V1	exon	5131921	5131999	.	+	.	ID=CBEC_362640;Parent=CBEC_362635
I	QG2082_V1	intron	5132000	5132042	.	+	1	Parent=CBEC_362635;ID=CBEC_362635_intron
I	QG2082_V1	CDS	5132043	5132337	.	+	1	ID=CBEC_362647;Parent=CBEC_362635
I	QG2082_V1	exon	5132043	5132489	.	+	.	ID=CBEC_362641;Parent=CBEC_362635
I	QG2082_V1	three_prime_UTR	5132338	5132489	.	+	.	ID=CBEC_362649;Parent=CBEC_362635
I	QG2082_V1	exon	5132594	5132787	.	+	.	ID=CBEC_362662;Parent=CBEC_362661
I	QG2082_V1	five_prime_UTR	5132594	5132595	.	+	.	ID=CBEC_362686;Parent=CBEC_362661
I	QG2082_V1	gene	5132594	5138446	.	+	.	ID=CBEC_362660;Name=EVM prediction I.1081;celegans_gene_ids=WBGene00020935;celegans_gene_names=fnci-1
I	QG2082_V1	mRNA	5132594	5138446	.	+	.	ID=CBEC_362661;Parent=CBEC_362660;Name=EVM prediction I.1081;InterPro=IPR026171,IPR029312;Gene_Ontology=GO:0006281
I	QG2082_V1	CDS	5132596	5132787	.	+	0	ID=CBEC_362674;Parent=CBEC_362661
I	QG2082_V1	intron	5132788	5132869	.	+	0	Parent=CBEC_362661;ID=CBEC_362661_intron
I	QG2082_V1	CDS	5132870	5133736	.	+	0	ID=CBEC_362675;Parent=CBEC_362661
I	QG2082_V1	exon	5132870	5133736	.	+	.	ID=CBEC_362663;Parent=CBEC_362661
I	QG2082_V1	intron	5133737	5133779	.	+	0	Parent=CBEC_362661;ID=CBEC_362661_intron
I	QG2082_V1	CDS	5133780	5133857	.	+	0	ID=CBEC_362676;Parent=CBEC_362661
I	QG2082_V1	exon	5133780	5133857	.	+	.	ID=CBEC_362664;Parent=CBEC_362661
I	QG2082_V1	intron	5133858	5133903	.	+	0	Parent=CBEC_362661;ID=CBEC_362661_intron
I	QG2082_V1	CDS	5133904	5135573	.	+	0	ID=CBEC_362677;Parent=CBEC_362661
I	QG2082_V1	exon	5133904	5135573	.	+	.	ID=CBEC_362665;Parent=CBEC_362661
I	QG2082_V1	repeat_region	5135235	5135298	.	.	.	X=GA-rich_151XXXXGA-rich;ID=GA-rich_151XXXXGA-rich;intact=TRUE
I	QG2082_V1	intron	5135574	5135615	.	+	1	Parent=CBEC_362661;ID=CBEC_362661_intron
I	QG2082_V1	CDS	5135616	5135844	.	+	1	ID=CBEC_362678;Parent=CBEC_362661
I	QG2082_V1	exon	5135616	5135844	.	+	.	ID=CBEC_362666;Parent=CBEC_362661
I	QG2082_V1	intron	5135845	5135887	.	+	0	Parent=CBEC_362661;ID=CBEC_362661_intron
I	QG2082_V1	CDS	5135888	5136107	.	+	0	ID=CBEC_362679;Parent=CBEC_362661
I	QG2082_V1	exon	5135888	5136107	.	+	.	ID=CBEC_362667;Parent=CBEC_362661
I	QG2082_V1	intron	5136108	5136154	.	+	2	Parent=CBEC_362661;ID=CBEC_362661_intron
I	QG2082_V1	CDS	5136155	5136433	.	+	2	ID=CBEC_362680;Parent=CBEC_362661
I	QG2082_V1	exon	5136155	5136433	.	+	.	ID=CBEC_362668;Parent=CBEC_362661
I	QG2082_V1	intron	5136434	5136516	.	+	2	Parent=CBEC_362661;ID=CBEC_362661_intron
I	QG2082_V1	CDS	5136517	5136674	.	+	2	ID=CBEC_362681;Parent=CBEC_362661
I	QG2082_V1	exon	5136517	5136674	.	+	.	ID=CBEC_362669;Parent=CBEC_362661
I	QG2082_V1	intron	5136675	5136721	.	+	0	Parent=CBEC_362661;ID=CBEC_362661_intron
I	QG2082_V1	CDS	5136722	5137021	.	+	0	ID=CBEC_362682;Parent=CBEC_362661
I	QG2082_V1	exon	5136722	5137021	.	+	.	ID=CBEC_362670;Parent=CBEC_362661
I	QG2082_V1	intron	5137022	5137066	.	+	0	Parent=CBEC_362661;ID=CBEC_362661_intron
I	QG2082_V1	CDS	5137067	5137158	.	+	0	ID=CBEC_362683;Parent=CBEC_362661
I	QG2082_V1	exon	5137067	5137158	.	+	.	ID=CBEC_362671;Parent=CBEC_362661
I	QG2082_V1	intron	5137159	5137203	.	+	1	Parent=CBEC_362661;ID=CBEC_362661_intron
I	QG2082_V1	CDS	5137204	5137402	.	+	1	ID=CBEC_362684;Parent=CBEC_362661
I	QG2082_V1	exon	5137204	5137402	.	+	.	ID=CBEC_362672;Parent=CBEC_362661
I	QG2082_V1	repeat_region	5137238	5137306	.	.	.	X=GACn_7XXXXSimple_repeat;ID=GACn_7XXXXSimple_repeat;intact=TRUE
I	QG2082_V1	intron	5137403	5138315	.	+	0	Parent=CBEC_362661;ID=CBEC_362661_intron
I	QG2082_V1	CDS	5138316	5138381	.	+	0	ID=CBEC_362685;Parent=CBEC_362661
I	QG2082_V1	exon	5138316	5138446	.	+	.	ID=CBEC_362673;Parent=CBEC_362661
I	QG2082_V1	three_prime_UTR	5138382	5138446	.	+	.	ID=CBEC_362687;Parent=CBEC_362661
I	QG2082_V1	repeat_region	5138580	5138606	.	.	.	X=TGCGn_1XXXXSimple_repeat;ID=TGCGn_1XXXXSimple_repeat;intact=TRUE
I	QG2082_V1	repeat_region	5138757	5138810	.	.	.	X=TCCTn_2XXXXSimple_repeat;ID=TCCTn_2XXXXSimple_repeat;intact=TRUE
I	QG2082_V1	exon	5138916	5139003	.	+	.	ID=CBEC_362700;Parent=CBEC_362699
I	QG2082_V1	five_prime_UTR	5138916	5138922	.	+	.	ID=CBEC_362712;Parent=CBEC_362699
I	QG2082_V1	gene	5138916	5141434	.	+	.	ID=CBEC_362698;Name=EVM prediction I.1082;celegans_gene_ids=WBGene00006773;celegans_gene_names=unc-37
I	QG2082_V1	mRNA	5138916	5141434	.	+	.	ID=CBEC_362699;Parent=CBEC_362698;Name=EVM prediction I.1082;InterPro=IPR005617,IPR001680,IPR015943,IPR009146,IPR036322;Gene_Ontology=GO:0005515,GO:0006355,GO:0005634
I	QG2082_V1	CDS	5138923	5139003	.	+	0	ID=CBEC_362706;Parent=CBEC_362699
I	QG2082_V1	intron	5139004	5139056	.	+	0	Parent=CBEC_362699;ID=CBEC_362699_intron
I	QG2082_V1	CDS	5139057	5139200	.	+	0	ID=CBEC_362707;Parent=CBEC_362699
I	QG2082_V1	exon	5139057	5139200	.	+	.	ID=CBEC_362701;Parent=CBEC_362699
I	QG2082_V1	intron	5139201	5139460	.	+	0	Parent=CBEC_362699;ID=CBEC_362699_intron
I	QG2082_V1	CDS	5139461	5139811	.	+	0	ID=CBEC_362708;Parent=CBEC_362699
I	QG2082_V1	exon	5139461	5139811	.	+	.	ID=CBEC_362702;Parent=CBEC_362699
I	QG2082_V1	intron	5139812	5139852	.	+	0	Parent=CBEC_362699;ID=CBEC_362699_intron
I	QG2082_V1	CDS	5139853	5140003	.	+	0	ID=CBEC_362709;Parent=CBEC_362699
I	QG2082_V1	exon	5139853	5140003	.	+	.	ID=CBEC_362703;Parent=CBEC_362699
I	QG2082_V1	intron	5140004	5140050	.	+	2	Parent=CBEC_362699;ID=CBEC_362699_intron
I	QG2082_V1	CDS	5140051	5140994	.	+	2	ID=CBEC_362710;Parent=CBEC_362699
I	QG2082_V1	exon	5140051	5140994	.	+	.	ID=CBEC_362704;Parent=CBEC_362699
I	QG2082_V1	intron	5140995	5141092	.	+	0	Parent=CBEC_362699;ID=CBEC_362699_intron
I	QG2082_V1	CDS	5141093	5141257	.	+	0	ID=CBEC_362711;Parent=CBEC_362699
I	QG2082_V1	exon	5141093	5141434	.	+	.	ID=CBEC_362705;Parent=CBEC_362699
I	QG2082_V1	three_prime_UTR	5141258	5141434	.	+	.	ID=CBEC_362713;Parent=CBEC_362699
I	QG2082_V1	CDS	5141433	5141668	.	-	2	ID=CBEC_362728;Parent=CBEC_362725
I	QG2082_V1	exon	5141433	5141668	.	-	.	ID=CBEC_362726;Parent=CBEC_362725
I	QG2082_V1	gene	5141433	5141782	.	-	.	ID=CBEC_362724;Name=EVM prediction I.1083;celegans_gene_ids=WBGene00020937;celegans_gene_names=W02D3.12
I	QG2082_V1	mRNA	5141433	5141782	.	-	.	ID=CBEC_362725;Parent=CBEC_362724;Name=EVM prediction I.1083;InterPro=IPR012875
I	QG2082_V1	intron	5141669	5141745	.	-	0	Parent=CBEC_362725;ID=CBEC_362725_intron
I	QG2082_V1	CDS	5141746	5141782	.	-	0	ID=CBEC_362729;Parent=CBEC_362725
I	QG2082_V1	exon	5141746	5141782	.	-	.	ID=CBEC_362727;Parent=CBEC_362725
I	QG2082_V1	CDS	5142069	5142395	.	-	0	ID=CBEC_362744;Parent=CBEC_362741
I	QG2082_V1	exon	5142069	5142395	.	-	.	ID=CBEC_362742;Parent=CBEC_362741
I	QG2082_V1	gene	5142069	5142531	.	-	.	ID=CBEC_362740;Name=EVM prediction I.1084;celegans_gene_ids=WBGene00020931;celegans_gene_names=cytb-5.2
I	QG2082_V1	mRNA	5142069	5142531	.	-	.	ID=CBEC_362741;Parent=CBEC_362740;Name=EVM prediction I.1084;InterPro=IPR001199,IPR036400,IPR018506;Gene_Ontology=GO:0020037
I	QG2082_V1	intron	5142396	5142438	.	-	0	Parent=CBEC_362741;ID=CBEC_362741_intron
I	QG2082_V1	CDS	5142439	5142531	.	-	0	ID=CBEC_362745;Parent=CBEC_362741
I	QG2082_V1	exon	5142439	5142531	.	-	.	ID=CBEC_362743;Parent=CBEC_362741
I	QG2082_V1	exon	5142657	5142931	.	-	.	ID=CBEC_362758;Parent=CBEC_362757
I	QG2082_V1	gene	5142657	5144318	.	-	.	ID=CBEC_362756;Name=EVM prediction I.1085;celegans_gene_ids=WBGene00020932;celegans_gene_names=dhod-1
I	QG2082_V1	mRNA	5142657	5144318	.	-	.	ID=CBEC_362757;Parent=CBEC_362756;Name=EVM prediction I.1085;InterPro=IPR001295,IPR005719,IPR005720,IPR013785;Gene_Ontology=GO:0016627,GO:0006207,GO:0004152,GO:0016020,GO:0005737
I	QG2082_V1	three_prime_UTR	5142657	5142774	.	-	.	ID=CBEC_362769;Parent=CBEC_362757
I	QG2082_V1	CDS	5142775	5142931	.	-	1	ID=CBEC_362763;Parent=CBEC_362757
I	QG2082_V1	intron	5142932	5142972	.	-	1	Parent=CBEC_362757;ID=CBEC_362757_intron
I	QG2082_V1	CDS	5142973	5143047	.	-	1	ID=CBEC_362764;Parent=CBEC_362757
I	QG2082_V1	exon	5142973	5143047	.	-	.	ID=CBEC_362759;Parent=CBEC_362757
I	QG2082_V1	intron	5143048	5143091	.	-	1	Parent=CBEC_362757;ID=CBEC_362757_intron
I	QG2082_V1	CDS	5143092	5143487	.	-	1	ID=CBEC_362765;Parent=CBEC_362757
I	QG2082_V1	exon	5143092	5143487	.	-	.	ID=CBEC_362760;Parent=CBEC_362757
I	QG2082_V1	intron	5143488	5143532	.	-	0	Parent=CBEC_362757;ID=CBEC_362757_intron
I	QG2082_V1	CDS	5143533	5144137	.	-	0	ID=CBEC_362766;Parent=CBEC_362757
I	QG2082_V1	exon	5143533	5144175	.	-	.	ID=CBEC_362761;Parent=CBEC_362757
I	QG2082_V1	five_prime_UTR	5144138	5144175	.	-	.	ID=CBEC_362767;Parent=CBEC_362757
I	QG2082_V1	exon	5144226	5144318	.	-	.	ID=CBEC_362762;Parent=CBEC_362757
I	QG2082_V1	five_prime_UTR	5144226	5144318	.	-	.	ID=CBEC_362768;Parent=CBEC_362757
I	QG2082_V1	CDS	5145013	5145140	.	+	0	ID=CBEC_362788;Parent=CBEC_362781
I	QG2082_V1	exon	5145013	5145140	.	+	.	ID=CBEC_362782;Parent=CBEC_362781
I	QG2082_V1	gene	5145013	5146919	.	+	.	ID=CBEC_362780;Name=EVM prediction I.1086;celegans_gene_ids=WBGene00004883;celegans_gene_names=smg-5
I	QG2082_V1	mRNA	5145013	5146919	.	+	.	ID=CBEC_362781;Parent=CBEC_362780;Name=EVM prediction I.1086;InterPro=IPR011990;Gene_Ontology=GO:0005515
I	QG2082_V1	intron	5145141	5145185	.	+	1	Parent=CBEC_362781;ID=CBEC_362781_intron
I	QG2082_V1	CDS	5145186	5145294	.	+	1	ID=CBEC_362789;Parent=CBEC_362781
I	QG2082_V1	exon	5145186	5145294	.	+	.	ID=CBEC_362783;Parent=CBEC_362781
I	QG2082_V1	intron	5145295	5145343	.	+	0	Parent=CBEC_362781;ID=CBEC_362781_intron
I	QG2082_V1	CDS	5145344	5145603	.	+	0	ID=CBEC_362790;Parent=CBEC_362781
I	QG2082_V1	exon	5145344	5145603	.	+	.	ID=CBEC_362784;Parent=CBEC_362781
I	QG2082_V1	intron	5145604	5145650	.	+	1	Parent=CBEC_362781;ID=CBEC_362781_intron
I	QG2082_V1	CDS	5145651	5145946	.	+	1	ID=CBEC_362791;Parent=CBEC_362781
I	QG2082_V1	exon	5145651	5145946	.	+	.	ID=CBEC_362785;Parent=CBEC_362781
I	QG2082_V1	intron	5145947	5145994	.	+	2	Parent=CBEC_362781;ID=CBEC_362781_intron
I	QG2082_V1	CDS	5145995	5146182	.	+	2	ID=CBEC_362792;Parent=CBEC_362781
I	QG2082_V1	exon	5145995	5146182	.	+	.	ID=CBEC_362786;Parent=CBEC_362781
I	QG2082_V1	intron	5146183	5146229	.	+	0	Parent=CBEC_362781;ID=CBEC_362781_intron
I	QG2082_V1	CDS	5146230	5146919	.	+	0	ID=CBEC_362793;Parent=CBEC_362781
I	QG2082_V1	exon	5146230	5146919	.	+	.	ID=CBEC_362787;Parent=CBEC_362781
I	QG2082_V1	exon	5147124	5147816	.	-	.	ID=CBEC_362806;Parent=CBEC_362805
I	QG2082_V1	exon	5147124	5147816	.	-	.	ID=CBEC_362829;Parent=CBEC_362828
I	QG2082_V1	gene	5147124	5157625	.	-	.	ID=CBEC_362804;Name=EVM prediction I.1087;celegans_gene_ids=WBGene00011827;celegans_gene_names=T19A6.1
I	QG2082_V1	mRNA	5147124	5157595	.	-	.	ID=CBEC_362805;Parent=CBEC_362804;Name=EVM prediction I.1087;InterPro=IPR006603
I	QG2082_V1	mRNA	5147124	5157625	.	-	.	ID=CBEC_362828;Parent=CBEC_362804;Name=EVM prediction I.1087;InterPro=IPR006603
I	QG2082_V1	three_prime_UTR	5147124	5147693	.	-	.	ID=CBEC_362827;Parent=CBEC_362805
I	QG2082_V1	three_prime_UTR	5147124	5147693	.	-	.	ID=CBEC_362848;Parent=CBEC_362828
I	QG2082_V1	CDS	5147694	5147816	.	-	0	ID=CBEC_362816;Parent=CBEC_362805
I	QG2082_V1	CDS	5147694	5147816	.	-	0	ID=CBEC_362838;Parent=CBEC_362828
I	QG2082_V1	intron	5147817	5147864	.	-	1	Parent=CBEC_362805;ID=CBEC_362805_intron
I	QG2082_V1	intron	5147817	5147864	.	-	1	Parent=CBEC_362828;ID=CBEC_362828_intron
I	QG2082_V1	CDS	5147865	5147967	.	-	1	ID=CBEC_362817;Parent=CBEC_362805
I	QG2082_V1	CDS	5147865	5147967	.	-	1	ID=CBEC_362839;Parent=CBEC_362828
I	QG2082_V1	exon	5147865	5147967	.	-	.	ID=CBEC_362807;Parent=CBEC_362805
I	QG2082_V1	exon	5147865	5147967	.	-	.	ID=CBEC_362830;Parent=CBEC_362828
I	QG2082_V1	intron	5147968	5148584	.	-	0	Parent=CBEC_362805;ID=CBEC_362805_intron
I	QG2082_V1	intron	5147968	5148584	.	-	0	Parent=CBEC_362828;ID=CBEC_362828_intron
I	QG2082_V1	CDS	5148585	5148694	.	-	0	ID=CBEC_362818;Parent=CBEC_362805
I	QG2082_V1	CDS	5148585	5148694	.	-	0	ID=CBEC_362840;Parent=CBEC_362828
I	QG2082_V1	exon	5148585	5148694	.	-	.	ID=CBEC_362808;Parent=CBEC_362805
I	QG2082_V1	exon	5148585	5148694	.	-	.	ID=CBEC_362831;Parent=CBEC_362828
I	QG2082_V1	intron	5148695	5148981	.	-	2	Parent=CBEC_362805;ID=CBEC_362805_intron
I	QG2082_V1	intron	5148695	5148981	.	-	2	Parent=CBEC_362828;ID=CBEC_362828_intron
I	QG2082_V1	CDS	5148982	5149091	.	-	2	ID=CBEC_362819;Parent=CBEC_362805
I	QG2082_V1	CDS	5148982	5149091	.	-	2	ID=CBEC_362841;Parent=CBEC_362828
I	QG2082_V1	exon	5148982	5149091	.	-	.	ID=CBEC_362809;Parent=CBEC_362805
I	QG2082_V1	exon	5148982	5149091	.	-	.	ID=CBEC_362832;Parent=CBEC_362828
I	QG2082_V1	intron	5149092	5149267	.	-	2	Parent=CBEC_362805;ID=CBEC_362805_intron
I	QG2082_V1	intron	5149092	5155378	.	-	1	Parent=CBEC_362828;ID=CBEC_362828_intron
I	QG2082_V1	repeat_region	5149185	5149229	.	.	.	X=AGn_3XXXXSimple_repeat;ID=AGn_3XXXXSimple_repeat;intact=TRUE
I	QG2082_V1	CDS	5149268	5149342	.	-	2	ID=CBEC_362820;Parent=CBEC_362805
I	QG2082_V1	exon	5149268	5149342	.	-	.	ID=CBEC_362810;Parent=CBEC_362805
I	QG2082_V1	intron	5149343	5155378	.	-	1	Parent=CBEC_362805;ID=CBEC_362805_intron
I	QG2082_V1	repeat_region	5151050	5151093	.	.	.	X=CTTn_46XXXXSimple_repeat;ID=CTTn_46XXXXSimple_repeat;intact=TRUE
I	QG2082_V1	repeat_region	5152004	5152095	.	.	.	X=CTTn_47XXXXSimple_repeat;ID=CTTn_47XXXXSimple_repeat;intact=TRUE
I	QG2082_V1	repeat_region	5152378	5152429	.	.	.	X=TCTn_89XXXXSimple_repeat;ID=TCTn_89XXXXSimple_repeat;intact=TRUE
I	QG2082_V1	repeat_region	5152468	5152501	.	.	.	X=TCCn_8XXXXSimple_repeat;ID=TCCn_8XXXXSimple_repeat;intact=TRUE
I	QG2082_V1	CDS	5155379	5155443	.	-	1	ID=CBEC_362821;Parent=CBEC_362805
I	QG2082_V1	CDS	5155379	5155443	.	-	1	ID=CBEC_362842;Parent=CBEC_362828
I	QG2082_V1	exon	5155379	5155443	.	-	.	ID=CBEC_362811;Parent=CBEC_362805
I	QG2082_V1	exon	5155379	5155443	.	-	.	ID=CBEC_362833;Parent=CBEC_362828
I	QG2082_V1	intron	5155444	5155488	.	-	1	Parent=CBEC_362805;ID=CBEC_362805_intron
I	QG2082_V1	intron	5155444	5155488	.	-	1	Parent=CBEC_362828;ID=CBEC_362828_intron
I	QG2082_V1	CDS	5155489	5155557	.	-	1	ID=CBEC_362822;Parent=CBEC_362805
I	QG2082_V1	CDS	5155489	5155557	.	-	1	ID=CBEC_362843;Parent=CBEC_362828
I	QG2082_V1	exon	5155489	5155557	.	-	.	ID=CBEC_362812;Parent=CBEC_362805
I	QG2082_V1	exon	5155489	5155557	.	-	.	ID=CBEC_362834;Parent=CBEC_362828
I	QG2082_V1	intron	5155558	5155651	.	-	2	Parent=CBEC_362805;ID=CBEC_362805_intron
I	QG2082_V1	intron	5155558	5155651	.	-	2	Parent=CBEC_362828;ID=CBEC_362828_intron
I	QG2082_V1	CDS	5155652	5155775	.	-	2	ID=CBEC_362823;Parent=CBEC_362805
I	QG2082_V1	CDS	5155652	5155775	.	-	2	ID=CBEC_362844;Parent=CBEC_362828
I	QG2082_V1	exon	5155652	5155775	.	-	.	ID=CBEC_362813;Parent=CBEC_362805
I	QG2082_V1	exon	5155652	5155775	.	-	.	ID=CBEC_362835;Parent=CBEC_362828
I	QG2082_V1	intron	5155776	5156077	.	-	0	Parent=CBEC_362805;ID=CBEC_362805_intron
I	QG2082_V1	intron	5155776	5156077	.	-	0	Parent=CBEC_362828;ID=CBEC_362828_intron
I	QG2082_V1	CDS	5156078	5156189	.	-	0	ID=CBEC_362824;Parent=CBEC_362805
I	QG2082_V1	CDS	5156078	5156189	.	-	0	ID=CBEC_362845;Parent=CBEC_362828
I	QG2082_V1	exon	5156078	5156189	.	-	.	ID=CBEC_362814;Parent=CBEC_362805
I	QG2082_V1	exon	5156078	5156189	.	-	.	ID=CBEC_362836;Parent=CBEC_362828
I	QG2082_V1	intron	5156190	5157478	.	-	0	Parent=CBEC_362805;ID=CBEC_362805_intron
I	QG2082_V1	intron	5156190	5157478	.	-	0	Parent=CBEC_362828;ID=CBEC_362828_intron
I	QG2082_V1	repeat_region	5157188	5157229	.	.	.	X=TGTTTn_1XXXXSimple_repeat;ID=TGTTTn_1XXXXSimple_repeat;intact=TRUE
I	QG2082_V1	CDS	5157479	5157481	.	-	0	ID=CBEC_362825;Parent=CBEC_362805
I	QG2082_V1	CDS	5157479	5157481	.	-	0	ID=CBEC_362846;Parent=CBEC_362828
I	QG2082_V1	exon	5157479	5157595	.	-	.	ID=CBEC_362815;Parent=CBEC_362805
I	QG2082_V1	exon	5157479	5157625	.	-	.	ID=CBEC_362837;Parent=CBEC_362828
I	QG2082_V1	five_prime_UTR	5157482	5157595	.	-	.	ID=CBEC_362826;Parent=CBEC_362805
I	QG2082_V1	five_prime_UTR	5157482	5157625	.	-	.	ID=CBEC_362847;Parent=CBEC_362828
I	QG2082_V1	repeat_region	5159205	5159247	.	.	.	X=TCn_24XXXXSimple_repeat;ID=TCn_24XXXXSimple_repeat;intact=TRUE
I	QG2082_V1	exon	5159262	5159399	.	+	.	ID=CBEC_362861;Parent=CBEC_362860
I	QG2082_V1	five_prime_UTR	5159262	5159284	.	+	.	ID=CBEC_362879;Parent=CBEC_362860
I	QG2082_V1	gene	5159262	5162197	.	+	.	ID=CBEC_362859;Name=EVM prediction I.1088;celegans_gene_ids=WBGene00003596;celegans_gene_names=ngp-1
I	QG2082_V1	mRNA	5159262	5162197	.	+	.	ID=CBEC_362860;Parent=CBEC_362859;Name=EVM prediction I.1088;InterPro=IPR006073,IPR012971,IPR027417,IPR030378,IPR024929,IPR023179;Gene_Ontology=GO:0005525,GO:0005730
I	QG2082_V1	CDS	5159285	5159399	.	+	0	ID=CBEC_362870;Parent=CBEC_362860
I	QG2082_V1	intron	5159400	5159445	.	+	2	Parent=CBEC_362860;ID=CBEC_362860_intron
I	QG2082_V1	CDS	5159446	5159533	.	+	2	ID=CBEC_362871;Parent=CBEC_362860
I	QG2082_V1	exon	5159446	5159533	.	+	.	ID=CBEC_362862;Parent=CBEC_362860
I	QG2082_V1	intron	5159534	5159577	.	+	1	Parent=CBEC_362860;ID=CBEC_362860_intron
I	QG2082_V1	CDS	5159578	5159672	.	+	1	ID=CBEC_362872;Parent=CBEC_362860
I	QG2082_V1	exon	5159578	5159672	.	+	.	ID=CBEC_362863;Parent=CBEC_362860
I	QG2082_V1	intron	5159673	5159720	.	+	2	Parent=CBEC_362860;ID=CBEC_362860_intron
I	QG2082_V1	CDS	5159721	5159854	.	+	2	ID=CBEC_362873;Parent=CBEC_362860
I	QG2082_V1	exon	5159721	5159854	.	+	.	ID=CBEC_362864;Parent=CBEC_362860
I	QG2082_V1	intron	5159855	5159903	.	+	0	Parent=CBEC_362860;ID=CBEC_362860_intron
I	QG2082_V1	CDS	5159904	5160002	.	+	0	ID=CBEC_362874;Parent=CBEC_362860
I	QG2082_V1	exon	5159904	5160002	.	+	.	ID=CBEC_362865;Parent=CBEC_362860
I	QG2082_V1	intron	5160003	5160045	.	+	0	Parent=CBEC_362860;ID=CBEC_362860_intron
I	QG2082_V1	CDS	5160046	5160249	.	+	0	ID=CBEC_362875;Parent=CBEC_362860
I	QG2082_V1	exon	5160046	5160249	.	+	.	ID=CBEC_362866;Parent=CBEC_362860
I	QG2082_V1	intron	5160250	5160720	.	+	0	Parent=CBEC_362860;ID=CBEC_362860_intron
I	QG2082_V1	CDS	5160721	5160825	.	+	0	ID=CBEC_362876;Parent=CBEC_362860
I	QG2082_V1	exon	5160721	5160825	.	+	.	ID=CBEC_362867;Parent=CBEC_362860
I	QG2082_V1	intron	5160826	5160872	.	+	0	Parent=CBEC_362860;ID=CBEC_362860_intron
I	QG2082_V1	CDS	5160873	5161583	.	+	0	ID=CBEC_362877;Parent=CBEC_362860
I	QG2082_V1	exon	5160873	5161583	.	+	.	ID=CBEC_362868;Parent=CBEC_362860
I	QG2082_V1	intron	5161584	5161628	.	+	0	Parent=CBEC_362860;ID=CBEC_362860_intron
I	QG2082_V1	CDS	5161629	5162036	.	+	0	ID=CBEC_362878;Parent=CBEC_362860
I	QG2082_V1	exon	5161629	5162197	.	+	.	ID=CBEC_362869;Parent=CBEC_362860
I	QG2082_V1	three_prime_UTR	5162037	5162197	.	+	.	ID=CBEC_362880;Parent=CBEC_362860
I	QG2082_V1	CDS	5162422	5162473	.	+	0	ID=CBEC_362898;Parent=CBEC_362892
I	QG2082_V1	exon	5162422	5162473	.	+	.	ID=CBEC_362893;Parent=CBEC_362892
I	QG2082_V1	gene	5162422	5163203	.	+	.	ID=CBEC_362891;Name=EVM prediction I.1089;celegans_gene_ids=WBGene00011828;celegans_gene_names=nepr-1
I	QG2082_V1	mRNA	5162422	5163203	.	+	.	ID=CBEC_362892;Parent=CBEC_362891;Name=EVM prediction I.1089;InterPro=IPR019168;Gene_Ontology=GO:0071595
I	QG2082_V1	intron	5162474	5162691	.	+	2	Parent=CBEC_362892;ID=CBEC_362892_intron
I	QG2082_V1	CDS	5162692	5162763	.	+	2	ID=CBEC_362899;Parent=CBEC_362892
I	QG2082_V1	exon	5162692	5162763	.	+	.	ID=CBEC_362894;Parent=CBEC_362892
I	QG2082_V1	intron	5162764	5162809	.	+	2	Parent=CBEC_362892;ID=CBEC_362892_intron
I	QG2082_V1	CDS	5162810	5162877	.	+	2	ID=CBEC_362900;Parent=CBEC_362892
I	QG2082_V1	exon	5162810	5162877	.	+	.	ID=CBEC_362895;Parent=CBEC_362892
I	QG2082_V1	intron	5162878	5162923	.	+	0	Parent=CBEC_362892;ID=CBEC_362892_intron
I	QG2082_V1	CDS	5162924	5163057	.	+	0	ID=CBEC_362901;Parent=CBEC_362892
I	QG2082_V1	exon	5162924	5163057	.	+	.	ID=CBEC_362896;Parent=CBEC_362892
I	QG2082_V1	intron	5163058	5163100	.	+	1	Parent=CBEC_362892;ID=CBEC_362892_intron
I	QG2082_V1	CDS	5163101	5163203	.	+	1	ID=CBEC_362902;Parent=CBEC_362892
I	QG2082_V1	exon	5163101	5163203	.	+	.	ID=CBEC_362897;Parent=CBEC_362892
I	QG2082_V1	CDS	5163454	5163698	.	-	2	ID=CBEC_362922;Parent=CBEC_362914
I	QG2082_V1	exon	5163454	5163698	.	-	.	ID=CBEC_362915;Parent=CBEC_362914
I	QG2082_V1	gene	5163454	5164780	.	-	.	ID=CBEC_362913;Name=EVM prediction I.1090;celegans_gene_ids=WBGene00008889,WBGene00009409,WBGene00015252;celegans_gene_names=B0546.5,F16D3.6,F35E2.1
I	QG2082_V1	mRNA	5163454	5164780	.	-	.	ID=CBEC_362914;Parent=CBEC_362913;Name=EVM prediction I.1090;InterPro=IPR010601
I	QG2082_V1	repeat_region	5163507	5163550	.	.	.	X=TGACTGCn_1XXXXSimple_repeat;ID=TGACTGCn_1XXXXSimple_repeat;intact=TRUE
I	QG2082_V1	intron	5163699	5163768	.	-	2	Parent=CBEC_362914;ID=CBEC_362914_intron
I	QG2082_V1	CDS	5163769	5163876	.	-	2	ID=CBEC_362923;Parent=CBEC_362914
I	QG2082_V1	exon	5163769	5163876	.	-	.	ID=CBEC_362916;Parent=CBEC_362914
I	QG2082_V1	intron	5163877	5163933	.	-	0	Parent=CBEC_362914;ID=CBEC_362914_intron
I	QG2082_V1	CDS	5163934	5164012	.	-	0	ID=CBEC_362924;Parent=CBEC_362914
I	QG2082_V1	exon	5163934	5164012	.	-	.	ID=CBEC_362917;Parent=CBEC_362914
I	QG2082_V1	intron	5164013	5164056	.	-	0	Parent=CBEC_362914;ID=CBEC_362914_intron
I	QG2082_V1	CDS	5164057	5164152	.	-	0	ID=CBEC_362925;Parent=CBEC_362914
I	QG2082_V1	exon	5164057	5164152	.	-	.	ID=CBEC_362918;Parent=CBEC_362914
I	QG2082_V1	intron	5164153	5164197	.	-	0	Parent=CBEC_362914;ID=CBEC_362914_intron
I	QG2082_V1	CDS	5164198	5164293	.	-	0	ID=CBEC_362926;Parent=CBEC_362914
I	QG2082_V1	exon	5164198	5164293	.	-	.	ID=CBEC_362919;Parent=CBEC_362914
I	QG2082_V1	intron	5164294	5164335	.	-	0	Parent=CBEC_362914;ID=CBEC_362914_intron
I	QG2082_V1	CDS	5164336	5164515	.	-	0	ID=CBEC_362927;Parent=CBEC_362914
I	QG2082_V1	exon	5164336	5164515	.	-	.	ID=CBEC_362920;Parent=CBEC_362914
I	QG2082_V1	intron	5164516	5164558	.	-	0	Parent=CBEC_362914;ID=CBEC_362914_intron
I	QG2082_V1	CDS	5164559	5164780	.	-	0	ID=CBEC_362928;Parent=CBEC_362914
I	QG2082_V1	exon	5164559	5164780	.	-	.	ID=CBEC_362921;Parent=CBEC_362914
I	QG2082_V1	exon	5166320	5166732	.	-	.	ID=CBEC_362941;Parent=CBEC_362940
I	QG2082_V1	gene	5166320	5167376	.	-	.	ID=CBEC_362939;Name=EVM prediction I.1091;celegans_gene_ids=WBGene00015034,WBGene00044684;celegans_gene_names=B0207.11,T08G11.2
I	QG2082_V1	mRNA	5166320	5167376	.	-	.	ID=CBEC_362940;Parent=CBEC_362939;Name=EVM prediction I.1091
I	QG2082_V1	three_prime_UTR	5166320	5166377	.	-	.	ID=CBEC_362948;Parent=CBEC_362940
I	QG2082_V1	CDS	5166378	5166732	.	-	1	ID=CBEC_362944;Parent=CBEC_362940
I	QG2082_V1	intron	5166733	5166778	.	-	0	Parent=CBEC_362940;ID=CBEC_362940_intron
I	QG2082_V1	CDS	5166779	5167245	.	-	0	ID=CBEC_362945;Parent=CBEC_362940
I	QG2082_V1	exon	5166779	5167245	.	-	.	ID=CBEC_362942;Parent=CBEC_362940
I	QG2082_V1	repeat_region	5166961	5166988	.	.	.	X=CTTn_48XXXXSimple_repeat;ID=CTTn_48XXXXSimple_repeat;intact=TRUE
I	QG2082_V1	intron	5167246	5167290	.	-	0	Parent=CBEC_362940;ID=CBEC_362940_intron
I	QG2082_V1	CDS	5167291	5167341	.	-	0	ID=CBEC_362946;Parent=CBEC_362940
I	QG2082_V1	exon	5167291	5167376	.	-	.	ID=CBEC_362943;Parent=CBEC_362940
I	QG2082_V1	five_prime_UTR	5167342	5167376	.	-	.	ID=CBEC_362947;Parent=CBEC_362940
I	QG2082_V1	CDS	5167921	5168099	.	-	2	ID=CBEC_362963;Parent=CBEC_362960
I	QG2082_V1	exon	5167921	5168099	.	-	.	ID=CBEC_362961;Parent=CBEC_362960
I	QG2082_V1	gene	5167921	5168210	.	-	.	ID=CBEC_362959;Name=EVM prediction I.1092;celegans_gene_ids=WBGene00015033;celegans_gene_names=B0207.10
I	QG2082_V1	mRNA	5167921	5168210	.	-	.	ID=CBEC_362960;Parent=CBEC_362959;Name=EVM prediction I.1092
I	QG2082_V1	intron	5168100	5168146	.	-	0	Parent=CBEC_362960;ID=CBEC_362960_intron
I	QG2082_V1	CDS	5168147	5168210	.	-	0	ID=CBEC_362964;Parent=CBEC_362960
I	QG2082_V1	exon	5168147	5168210	.	-	.	ID=CBEC_362962;Parent=CBEC_362960
I	QG2082_V1	repeat_region	5169551	5169712	.	.	.	X=Cluster782_1XXXXUnknown;ID=Cluster782_1XXXXUnknown;intact=TRUE
I	QG2082_V1	repeat_region	5169814	5169972	.	.	.	X=Cluster782_2XXXXUnknown;ID=Cluster782_2XXXXUnknown;intact=TRUE
I	QG2082_V1	repeat_region	5170019	5170051	.	.	.	X=Cluster1403_4XXXXUnknown;ID=Cluster1403_4XXXXUnknown;intact=TRUE
I	QG2082_V1	CDS	5170197	5170248	.	+	0	ID=CBEC_362982;Parent=CBEC_362976
I	QG2082_V1	exon	5170197	5170248	.	+	.	ID=CBEC_362977;Parent=CBEC_362976
I	QG2082_V1	gene	5170197	5170792	.	+	.	ID=CBEC_362975;Name=EVM prediction I.1093;celegans_gene_ids=WBGene00015032;celegans_gene_names=B0207.9
I	QG2082_V1	mRNA	5170197	5170792	.	+	.	ID=CBEC_362976;Parent=CBEC_362975;Name=EVM prediction I.1093
I	QG2082_V1	intron	5170249	5170294	.	+	2	Parent=CBEC_362976;ID=CBEC_362976_intron
I	QG2082_V1	CDS	5170295	5170353	.	+	2	ID=CBEC_362983;Parent=CBEC_362976
I	QG2082_V1	exon	5170295	5170353	.	+	.	ID=CBEC_362978;Parent=CBEC_362976
I	QG2082_V1	intron	5170354	5170397	.	+	0	Parent=CBEC_362976;ID=CBEC_362976_intron
I	QG2082_V1	CDS	5170398	5170499	.	+	0	ID=CBEC_362984;Parent=CBEC_362976
I	QG2082_V1	exon	5170398	5170499	.	+	.	ID=CBEC_362979;Parent=CBEC_362976
I	QG2082_V1	intron	5170500	5170543	.	+	0	Parent=CBEC_362976;ID=CBEC_362976_intron
I	QG2082_V1	CDS	5170544	5170621	.	+	0	ID=CBEC_362985;Parent=CBEC_362976
I	QG2082_V1	exon	5170544	5170621	.	+	.	ID=CBEC_362980;Parent=CBEC_362976
I	QG2082_V1	intron	5170622	5170666	.	+	0	Parent=CBEC_362976;ID=CBEC_362976_intron
I	QG2082_V1	CDS	5170667	5170792	.	+	0	ID=CBEC_362986;Parent=CBEC_362976
I	QG2082_V1	exon	5170667	5170792	.	+	.	ID=CBEC_362981;Parent=CBEC_362976
I	QG2082_V1	CDS	5170952	5170999	.	-	0	ID=CBEC_363005;Parent=CBEC_362998
I	QG2082_V1	exon	5170952	5170999	.	-	.	ID=CBEC_362999;Parent=CBEC_362998
I	QG2082_V1	gene	5170952	5171843	.	-	.	ID=CBEC_362997;Name=EVM prediction I.1094;celegans_gene_ids=WBGene00015027;celegans_gene_names=B0207.2
I	QG2082_V1	mRNA	5170952	5171843	.	-	.	ID=CBEC_362998;Parent=CBEC_362997;Name=EVM prediction I.1094
I	QG2082_V1	intron	5171000	5171071	.	-	0	Parent=CBEC_362998;ID=CBEC_362998_intron
I	QG2082_V1	CDS	5171072	5171164	.	-	0	ID=CBEC_363006;Parent=CBEC_362998
I	QG2082_V1	exon	5171072	5171164	.	-	.	ID=CBEC_363000;Parent=CBEC_362998
I	QG2082_V1	intron	5171165	5171210	.	-	0	Parent=CBEC_362998;ID=CBEC_362998_intron
I	QG2082_V1	CDS	5171211	5171297	.	-	0	ID=CBEC_363007;Parent=CBEC_362998
I	QG2082_V1	exon	5171211	5171297	.	-	.	ID=CBEC_363001;Parent=CBEC_362998
I	QG2082_V1	intron	5171298	5171342	.	-	0	Parent=CBEC_362998;ID=CBEC_362998_intron
I	QG2082_V1	CDS	5171343	5171537	.	-	0	ID=CBEC_363008;Parent=CBEC_362998
I	QG2082_V1	exon	5171343	5171537	.	-	.	ID=CBEC_363002;Parent=CBEC_362998
I	QG2082_V1	intron	5171538	5171586	.	-	2	Parent=CBEC_362998;ID=CBEC_362998_intron
I	QG2082_V1	CDS	5171587	5171675	.	-	2	ID=CBEC_363009;Parent=CBEC_362998
I	QG2082_V1	exon	5171587	5171675	.	-	.	ID=CBEC_363003;Parent=CBEC_362998
I	QG2082_V1	intron	5171676	5171719	.	-	0	Parent=CBEC_362998;ID=CBEC_362998_intron
I	QG2082_V1	CDS	5171720	5171843	.	-	0	ID=CBEC_363010;Parent=CBEC_362998
I	QG2082_V1	exon	5171720	5171843	.	-	.	ID=CBEC_363004;Parent=CBEC_362998
I	QG2082_V1	repeat_region	5172769	5172793	.	.	.	X=AAGn_11XXXXSimple_repeat;ID=AAGn_11XXXXSimple_repeat;intact=TRUE
I	QG2082_V1	repeat_region	5173449	5173477	.	.	.	X=GAAn_16XXXXSimple_repeat;ID=GAAn_16XXXXSimple_repeat;intact=TRUE
I	QG2082_V1	repeat_region	5176326	5176566	.	.	.	X=Cluster350_20XXXXDNA-TcMar-Tc1;ID=Cluster350_20XXXXDNA-TcMar-Tc1;intact=TRUE
I	QG2082_V1	repeat_region	5176854	5176878	.	.	.	X=GAAn_17XXXXSimple_repeat;ID=GAAn_17XXXXSimple_repeat;intact=TRUE
I	QG2082_V1	repeat_region	5177938	5178363	.	.	.	X=Cluster1214_1XXXXUnknown;ID=Cluster1214_1XXXXUnknown;intact=TRUE
I	QG2082_V1	CDS	5178909	5179160	.	+	0	ID=CBEC_363029;Parent=CBEC_363022
I	QG2082_V1	exon	5178909	5179160	.	+	.	ID=CBEC_363023;Parent=CBEC_363022
I	QG2082_V1	gene	5178909	5180312	.	+	.	ID=CBEC_363021;Name=EVM prediction I.1095;celegans_gene_ids=WBGene00015030;celegans_gene_names=B0207.7
I	QG2082_V1	mRNA	5178909	5180312	.	+	.	ID=CBEC_363022;Parent=CBEC_363021;Name=EVM prediction I.1095;InterPro=IPR047916,IPR000719,IPR017441,IPR011009;Gene_Ontology=GO:0004672,GO:0005524,GO:0006468
I	QG2082_V1	intron	5179161	5179203	.	+	0	Parent=CBEC_363022;ID=CBEC_363022_intron
I	QG2082_V1	CDS	5179204	5179461	.	+	0	ID=CBEC_363030;Parent=CBEC_363022
I	QG2082_V1	exon	5179204	5179461	.	+	.	ID=CBEC_363024;Parent=CBEC_363022
I	QG2082_V1	intron	5179462	5179512	.	+	0	Parent=CBEC_363022;ID=CBEC_363022_intron
I	QG2082_V1	CDS	5179513	5179802	.	+	0	ID=CBEC_363031;Parent=CBEC_363022
I	QG2082_V1	exon	5179513	5179802	.	+	.	ID=CBEC_363025;Parent=CBEC_363022
I	QG2082_V1	intron	5179803	5179842	.	+	1	Parent=CBEC_363022;ID=CBEC_363022_intron
I	QG2082_V1	CDS	5179843	5180148	.	+	1	ID=CBEC_363032;Parent=CBEC_363022
I	QG2082_V1	exon	5179843	5180148	.	+	.	ID=CBEC_363026;Parent=CBEC_363022
I	QG2082_V1	intron	5180149	5180198	.	+	1	Parent=CBEC_363022;ID=CBEC_363022_intron
I	QG2082_V1	CDS	5180199	5180247	.	+	1	ID=CBEC_363033;Parent=CBEC_363022
I	QG2082_V1	exon	5180199	5180247	.	+	.	ID=CBEC_363027;Parent=CBEC_363022
I	QG2082_V1	intron	5180248	5180291	.	+	0	Parent=CBEC_363022;ID=CBEC_363022_intron
I	QG2082_V1	CDS	5180292	5180312	.	+	0	ID=CBEC_363034;Parent=CBEC_363022
I	QG2082_V1	exon	5180292	5180312	.	+	.	ID=CBEC_363028;Parent=CBEC_363022
I	QG2082_V1	CDS	5180500	5180565	.	-	0	ID=CBEC_363056;Parent=CBEC_363046
I	QG2082_V1	exon	5180500	5180565	.	-	.	ID=CBEC_363047;Parent=CBEC_363046
I	QG2082_V1	gene	5180500	5182159	.	-	.	ID=CBEC_363045;Name=EVM prediction I.1096;celegans_gene_ids=WBGene00001676;celegans_gene_names=gpa-14
I	QG2082_V1	mRNA	5180500	5182159	.	-	.	ID=CBEC_363046;Parent=CBEC_363045;Name=EVM prediction I.1096;InterPro=IPR001019,IPR027417,IPR011025;Gene_Ontology=GO:0003924,GO:0019001,GO:0031683,GO:0007186,GO:0007165
I	QG2082_V1	intron	5180566	5180611	.	-	2	Parent=CBEC_363046;ID=CBEC_363046_intron
I	QG2082_V1	CDS	5180612	5180730	.	-	2	ID=CBEC_363057;Parent=CBEC_363046
I	QG2082_V1	exon	5180612	5180730	.	-	.	ID=CBEC_363048;Parent=CBEC_363046
I	QG2082_V1	intron	5180731	5180774	.	-	0	Parent=CBEC_363046;ID=CBEC_363046_intron
I	QG2082_V1	CDS	5180775	5180973	.	-	0	ID=CBEC_363058;Parent=CBEC_363046
I	QG2082_V1	exon	5180775	5180973	.	-	.	ID=CBEC_363049;Parent=CBEC_363046
I	QG2082_V1	intron	5180974	5181016	.	-	1	Parent=CBEC_363046;ID=CBEC_363046_intron
I	QG2082_V1	CDS	5181017	5181146	.	-	1	ID=CBEC_363059;Parent=CBEC_363046
I	QG2082_V1	exon	5181017	5181146	.	-	.	ID=CBEC_363050;Parent=CBEC_363046
I	QG2082_V1	intron	5181147	5181186	.	-	1	Parent=CBEC_363046;ID=CBEC_363046_intron
I	QG2082_V1	CDS	5181187	5181315	.	-	1	ID=CBEC_363060;Parent=CBEC_363046
I	QG2082_V1	exon	5181187	5181315	.	-	.	ID=CBEC_363051;Parent=CBEC_363046
I	QG2082_V1	intron	5181316	5181359	.	-	1	Parent=CBEC_363046;ID=CBEC_363046_intron
I	QG2082_V1	CDS	5181360	5181665	.	-	1	ID=CBEC_363061;Parent=CBEC_363046
I	QG2082_V1	exon	5181360	5181665	.	-	.	ID=CBEC_363052;Parent=CBEC_363046
I	QG2082_V1	intron	5181666	5181715	.	-	1	Parent=CBEC_363046;ID=CBEC_363046_intron
I	QG2082_V1	CDS	5181716	5181838	.	-	1	ID=CBEC_363062;Parent=CBEC_363046
I	QG2082_V1	exon	5181716	5181838	.	-	.	ID=CBEC_363053;Parent=CBEC_363046
I	QG2082_V1	intron	5181839	5181957	.	-	1	Parent=CBEC_363046;ID=CBEC_363046_intron
I	QG2082_V1	CDS	5181958	5182044	.	-	1	ID=CBEC_363063;Parent=CBEC_363046
I	QG2082_V1	exon	5181958	5182044	.	-	.	ID=CBEC_363054;Parent=CBEC_363046
I	QG2082_V1	intron	5182045	5182142	.	-	0	Parent=CBEC_363046;ID=CBEC_363046_intron
I	QG2082_V1	CDS	5182143	5182159	.	-	0	ID=CBEC_363064;Parent=CBEC_363046
I	QG2082_V1	exon	5182143	5182159	.	-	.	ID=CBEC_363055;Parent=CBEC_363046
I	QG2082_V1	CDS	5184986	5185084	.	-	0	ID=CBEC_363082;Parent=CBEC_363076
I	QG2082_V1	exon	5184986	5185084	.	-	.	ID=CBEC_363077;Parent=CBEC_363076
I	QG2082_V1	gene	5184986	5186091	.	-	.	ID=CBEC_363075;Name=EVM prediction I.1097;celegans_gene_ids=WBGene00000099;celegans_gene_names=air-2
I	QG2082_V1	mRNA	5184986	5186091	.	-	.	ID=CBEC_363076;Parent=CBEC_363075;Name=EVM prediction I.1097;InterPro=IPR000719,IPR011009,IPR008271,IPR017441,IPR030616;Gene_Ontology=GO:0004672,GO:0005524,GO:0006468
I	QG2082_V1	intron	5185085	5185130	.	-	1	Parent=CBEC_363076;ID=CBEC_363076_intron
I	QG2082_V1	CDS	5185131	5185404	.	-	1	ID=CBEC_363083;Parent=CBEC_363076
I	QG2082_V1	exon	5185131	5185404	.	-	.	ID=CBEC_363078;Parent=CBEC_363076
I	QG2082_V1	intron	5185405	5185449	.	-	0	Parent=CBEC_363076;ID=CBEC_363076_intron
I	QG2082_V1	CDS	5185450	5185817	.	-	0	ID=CBEC_363084;Parent=CBEC_363076
I	QG2082_V1	exon	5185450	5185817	.	-	.	ID=CBEC_363079;Parent=CBEC_363076
I	QG2082_V1	intron	5185818	5185858	.	-	1	Parent=CBEC_363076;ID=CBEC_363076_intron
I	QG2082_V1	CDS	5185859	5185967	.	-	1	ID=CBEC_363085;Parent=CBEC_363076
I	QG2082_V1	exon	5185859	5185967	.	-	.	ID=CBEC_363080;Parent=CBEC_363076
I	QG2082_V1	intron	5185968	5186014	.	-	0	Parent=CBEC_363076;ID=CBEC_363076_intron
I	QG2082_V1	CDS	5186015	5186091	.	-	0	ID=CBEC_363086;Parent=CBEC_363076
I	QG2082_V1	exon	5186015	5186091	.	-	.	ID=CBEC_363081;Parent=CBEC_363076
I	QG2082_V1	repeat_region	5186488	5186531	.	.	.	X=ATTTTTn_8XXXXSimple_repeat;ID=ATTTTTn_8XXXXSimple_repeat;intact=TRUE
I	QG2082_V1	CDS	5186677	5186835	.	+	0	ID=CBEC_363101;Parent=CBEC_363098
I	QG2082_V1	exon	5186677	5186835	.	+	.	ID=CBEC_363099;Parent=CBEC_363098
I	QG2082_V1	gene	5186677	5187539	.	+	.	ID=CBEC_363097;Name=EVM prediction I.1098;celegans_gene_ids=WBGene00015029;celegans_gene_names=B0207.6
I	QG2082_V1	mRNA	5186677	5187539	.	+	.	ID=CBEC_363098;Parent=CBEC_363097;Name=EVM prediction I.1098;InterPro=IPR004130,IPR027417,IPR030231
I	QG2082_V1	intron	5186836	5186891	.	+	0	Parent=CBEC_363098;ID=CBEC_363098_intron
I	QG2082_V1	CDS	5186892	5187539	.	+	0	ID=CBEC_363102;Parent=CBEC_363098
I	QG2082_V1	exon	5186892	5187539	.	+	.	ID=CBEC_363100;Parent=CBEC_363098
I	QG2082_V1	CDS	5187671	5187753	.	-	2	ID=CBEC_363138;Parent=CBEC_363114
I	QG2082_V1	exon	5187671	5187753	.	-	.	ID=CBEC_363115;Parent=CBEC_363114
I	QG2082_V1	gene	5187671	5200312	.	-	.	ID=CBEC_363113;Name=EVM prediction I.1099;celegans_gene_ids=WBGene00015028;celegans_gene_names=B0207.5
I	QG2082_V1	mRNA	5187671	5200312	.	-	.	ID=CBEC_363114;Parent=CBEC_363113;Name=EVM prediction I.1099
I	QG2082_V1	intron	5187754	5187795	.	-	0	Parent=CBEC_363114;ID=CBEC_363114_intron
I	QG2082_V1	CDS	5187796	5187901	.	-	0	ID=CBEC_363139;Parent=CBEC_363114
I	QG2082_V1	exon	5187796	5187901	.	-	.	ID=CBEC_363116;Parent=CBEC_363114
I	QG2082_V1	intron	5187902	5187951	.	-	0	Parent=CBEC_363114;ID=CBEC_363114_intron
I	QG2082_V1	CDS	5187952	5191713	.	-	0	ID=CBEC_363140;Parent=CBEC_363114
I	QG2082_V1	exon	5187952	5191713	.	-	.	ID=CBEC_363117;Parent=CBEC_363114
I	QG2082_V1	repeat_region	5188891	5188938	.	.	.	X=CTTn_49XXXXSimple_repeat;ID=CTTn_49XXXXSimple_repeat;intact=TRUE
I	QG2082_V1	repeat_region	5190072	5190129	.	.	.	X=CCACCTCTn_1XXXXSimple_repeat;ID=CCACCTCTn_1XXXXSimple_repeat;intact=TRUE
I	QG2082_V1	repeat_region	5191215	5191275	.	.	.	X=TCAn_5XXXXSimple_repeat;ID=TCAn_5XXXXSimple_repeat;intact=TRUE
I	QG2082_V1	intron	5191714	5191755	.	-	0	Parent=CBEC_363114;ID=CBEC_363114_intron
I	QG2082_V1	CDS	5191756	5192016	.	-	0	ID=CBEC_363141;Parent=CBEC_363114
I	QG2082_V1	exon	5191756	5192016	.	-	.	ID=CBEC_363118;Parent=CBEC_363114
I	QG2082_V1	intron	5192017	5192061	.	-	0	Parent=CBEC_363114;ID=CBEC_363114_intron
I	QG2082_V1	CDS	5192062	5192427	.	-	0	ID=CBEC_363142;Parent=CBEC_363114
I	QG2082_V1	exon	5192062	5192427	.	-	.	ID=CBEC_363119;Parent=CBEC_363114
I	QG2082_V1	intron	5192428	5192474	.	-	0	Parent=CBEC_363114;ID=CBEC_363114_intron
I	QG2082_V1	CDS	5192475	5192735	.	-	0	ID=CBEC_363143;Parent=CBEC_363114
I	QG2082_V1	exon	5192475	5192735	.	-	.	ID=CBEC_363120;Parent=CBEC_363114
I	QG2082_V1	intron	5192736	5192777	.	-	0	Parent=CBEC_363114;ID=CBEC_363114_intron
I	QG2082_V1	CDS	5192778	5193218	.	-	0	ID=CBEC_363144;Parent=CBEC_363114
I	QG2082_V1	exon	5192778	5193218	.	-	.	ID=CBEC_363121;Parent=CBEC_363114
I	QG2082_V1	intron	5193219	5193262	.	-	0	Parent=CBEC_363114;ID=CBEC_363114_intron
I	QG2082_V1	CDS	5193263	5193433	.	-	0	ID=CBEC_363145;Parent=CBEC_363114
I	QG2082_V1	exon	5193263	5193433	.	-	.	ID=CBEC_363122;Parent=CBEC_363114
I	QG2082_V1	repeat_region	5193322	5193390	.	.	.	X=Cluster1344_10XXXXUnknown;ID=Cluster1344_10XXXXUnknown;intact=TRUE
I	QG2082_V1	intron	5193434	5193476	.	-	0	Parent=CBEC_363114;ID=CBEC_363114_intron
I	QG2082_V1	CDS	5193477	5194565	.	-	0	ID=CBEC_363146;Parent=CBEC_363114
I	QG2082_V1	exon	5193477	5194565	.	-	.	ID=CBEC_363123;Parent=CBEC_363114
I	QG2082_V1	intron	5194566	5194610	.	-	0	Parent=CBEC_363114;ID=CBEC_363114_intron
I	QG2082_V1	CDS	5194611	5195498	.	-	0	ID=CBEC_363147;Parent=CBEC_363114
I	QG2082_V1	exon	5194611	5195498	.	-	.	ID=CBEC_363124;Parent=CBEC_363114
I	QG2082_V1	intron	5195499	5195543	.	-	0	Parent=CBEC_363114;ID=CBEC_363114_intron
I	QG2082_V1	CDS	5195544	5196194	.	-	0	ID=CBEC_363148;Parent=CBEC_363114
I	QG2082_V1	exon	5195544	5196194	.	-	.	ID=CBEC_363125;Parent=CBEC_363114
I	QG2082_V1	intron	5196195	5196240	.	-	0	Parent=CBEC_363114;ID=CBEC_363114_intron
I	QG2082_V1	CDS	5196241	5196402	.	-	0	ID=CBEC_363149;Parent=CBEC_363114
I	QG2082_V1	exon	5196241	5196402	.	-	.	ID=CBEC_363126;Parent=CBEC_363114
I	QG2082_V1	intron	5196403	5196445	.	-	0	Parent=CBEC_363114;ID=CBEC_363114_intron
I	QG2082_V1	CDS	5196446	5197048	.	-	0	ID=CBEC_363150;Parent=CBEC_363114
I	QG2082_V1	exon	5196446	5197048	.	-	.	ID=CBEC_363127;Parent=CBEC_363114
I	QG2082_V1	intron	5197049	5197092	.	-	0	Parent=CBEC_363114;ID=CBEC_363114_intron
I	QG2082_V1	CDS	5197093	5197173	.	-	0	ID=CBEC_363151;Parent=CBEC_363114
I	QG2082_V1	exon	5197093	5197173	.	-	.	ID=CBEC_363128;Parent=CBEC_363114
I	QG2082_V1	intron	5197174	5197218	.	-	0	Parent=CBEC_363114;ID=CBEC_363114_intron
I	QG2082_V1	CDS	5197219	5197563	.	-	0	ID=CBEC_363152;Parent=CBEC_363114
I	QG2082_V1	exon	5197219	5197563	.	-	.	ID=CBEC_363129;Parent=CBEC_363114
I	QG2082_V1	intron	5197564	5197606	.	-	0	Parent=CBEC_363114;ID=CBEC_363114_intron
I	QG2082_V1	CDS	5197607	5197843	.	-	0	ID=CBEC_363153;Parent=CBEC_363114
I	QG2082_V1	exon	5197607	5197843	.	-	.	ID=CBEC_363130;Parent=CBEC_363114
I	QG2082_V1	intron	5197844	5197889	.	-	0	Parent=CBEC_363114;ID=CBEC_363114_intron
I	QG2082_V1	CDS	5197890	5198144	.	-	0	ID=CBEC_363154;Parent=CBEC_363114
I	QG2082_V1	exon	5197890	5198144	.	-	.	ID=CBEC_363131;Parent=CBEC_363114
I	QG2082_V1	intron	5198145	5198187	.	-	0	Parent=CBEC_363114;ID=CBEC_363114_intron
I	QG2082_V1	CDS	5198188	5198265	.	-	0	ID=CBEC_363155;Parent=CBEC_363114
I	QG2082_V1	exon	5198188	5198265	.	-	.	ID=CBEC_363132;Parent=CBEC_363114
I	QG2082_V1	intron	5198266	5198311	.	-	0	Parent=CBEC_363114;ID=CBEC_363114_intron
I	QG2082_V1	CDS	5198312	5198539	.	-	0	ID=CBEC_363156;Parent=CBEC_363114
I	QG2082_V1	exon	5198312	5198539	.	-	.	ID=CBEC_363133;Parent=CBEC_363114
I	QG2082_V1	intron	5198540	5198584	.	-	0	Parent=CBEC_363114;ID=CBEC_363114_intron
I	QG2082_V1	CDS	5198585	5198695	.	-	0	ID=CBEC_363157;Parent=CBEC_363114
I	QG2082_V1	exon	5198585	5198695	.	-	.	ID=CBEC_363134;Parent=CBEC_363114
I	QG2082_V1	intron	5198696	5198737	.	-	0	Parent=CBEC_363114;ID=CBEC_363114_intron
I	QG2082_V1	CDS	5198738	5199073	.	-	0	ID=CBEC_363158;Parent=CBEC_363114
I	QG2082_V1	exon	5198738	5199073	.	-	.	ID=CBEC_363135;Parent=CBEC_363114
I	QG2082_V1	intron	5199074	5199118	.	-	1	Parent=CBEC_363114;ID=CBEC_363114_intron
I	QG2082_V1	CDS	5199119	5199827	.	-	1	ID=CBEC_363159;Parent=CBEC_363114
I	QG2082_V1	exon	5199119	5199827	.	-	.	ID=CBEC_363136;Parent=CBEC_363114
I	QG2082_V1	intron	5199828	5199869	.	-	0	Parent=CBEC_363114;ID=CBEC_363114_intron
I	QG2082_V1	CDS	5199870	5200312	.	-	0	ID=CBEC_363160;Parent=CBEC_363114
I	QG2082_V1	exon	5199870	5200312	.	-	.	ID=CBEC_363137;Parent=CBEC_363114
I	QG2082_V1	exon	5200593	5201262	.	-	.	ID=CBEC_363173;Parent=CBEC_363172
I	QG2082_V1	gene	5200593	5207176	.	-	.	ID=CBEC_363171;Name=EVM prediction I.1100;celegans_gene_ids=WBGene00016418;celegans_gene_names=hpo-27
I	QG2082_V1	mRNA	5200593	5207176	.	-	.	ID=CBEC_363172;Parent=CBEC_363171;Name=EVM prediction I.1100;InterPro=IPR011989,IPR016024,IPR045206,IPR048465
I	QG2082_V1	three_prime_UTR	5200593	5201004	.	-	.	ID=CBEC_363203;Parent=CBEC_363172
I	QG2082_V1	CDS	5201005	5201262	.	-	0	ID=CBEC_363188;Parent=CBEC_363172
I	QG2082_V1	intron	5201263	5201309	.	-	1	Parent=CBEC_363172;ID=CBEC_363172_intron
I	QG2082_V1	CDS	5201310	5202582	.	-	1	ID=CBEC_363189;Parent=CBEC_363172
I	QG2082_V1	exon	5201310	5202582	.	-	.	ID=CBEC_363174;Parent=CBEC_363172
I	QG2082_V1	intron	5202583	5202627	.	-	0	Parent=CBEC_363172;ID=CBEC_363172_intron
I	QG2082_V1	CDS	5202628	5203313	.	-	0	ID=CBEC_363190;Parent=CBEC_363172
I	QG2082_V1	exon	5202628	5203313	.	-	.	ID=CBEC_363175;Parent=CBEC_363172
I	QG2082_V1	intron	5203314	5203356	.	-	0	Parent=CBEC_363172;ID=CBEC_363172_intron
I	QG2082_V1	CDS	5203357	5203473	.	-	0	ID=CBEC_363191;Parent=CBEC_363172
I	QG2082_V1	exon	5203357	5203473	.	-	.	ID=CBEC_363176;Parent=CBEC_363172
I	QG2082_V1	intron	5203474	5203645	.	-	0	Parent=CBEC_363172;ID=CBEC_363172_intron
I	QG2082_V1	CDS	5203646	5203813	.	-	0	ID=CBEC_363192;Parent=CBEC_363172
I	QG2082_V1	exon	5203646	5203813	.	-	.	ID=CBEC_363177;Parent=CBEC_363172
I	QG2082_V1	intron	5203814	5203956	.	-	1	Parent=CBEC_363172;ID=CBEC_363172_intron
I	QG2082_V1	CDS	5203957	5204059	.	-	1	ID=CBEC_363193;Parent=CBEC_363172
I	QG2082_V1	exon	5203957	5204059	.	-	.	ID=CBEC_363178;Parent=CBEC_363172
I	QG2082_V1	intron	5204060	5204106	.	-	1	Parent=CBEC_363172;ID=CBEC_363172_intron
I	QG2082_V1	CDS	5204107	5204853	.	-	1	ID=CBEC_363194;Parent=CBEC_363172
I	QG2082_V1	exon	5204107	5204853	.	-	.	ID=CBEC_363179;Parent=CBEC_363172
I	QG2082_V1	intron	5204854	5204898	.	-	2	Parent=CBEC_363172;ID=CBEC_363172_intron
I	QG2082_V1	CDS	5204899	5204968	.	-	2	ID=CBEC_363195;Parent=CBEC_363172
I	QG2082_V1	exon	5204899	5204968	.	-	.	ID=CBEC_363180;Parent=CBEC_363172
I	QG2082_V1	intron	5204969	5205011	.	-	2	Parent=CBEC_363172;ID=CBEC_363172_intron
I	QG2082_V1	CDS	5205012	5205203	.	-	2	ID=CBEC_363196;Parent=CBEC_363172
I	QG2082_V1	exon	5205012	5205203	.	-	.	ID=CBEC_363181;Parent=CBEC_363172
I	QG2082_V1	intron	5205204	5205246	.	-	0	Parent=CBEC_363172;ID=CBEC_363172_intron
I	QG2082_V1	CDS	5205247	5205622	.	-	0	ID=CBEC_363197;Parent=CBEC_363172
I	QG2082_V1	exon	5205247	5205622	.	-	.	ID=CBEC_363182;Parent=CBEC_363172
I	QG2082_V1	intron	5205623	5205671	.	-	0	Parent=CBEC_363172;ID=CBEC_363172_intron
I	QG2082_V1	CDS	5205672	5206196	.	-	0	ID=CBEC_363198;Parent=CBEC_363172
I	QG2082_V1	exon	5205672	5206196	.	-	.	ID=CBEC_363183;Parent=CBEC_363172
I	QG2082_V1	intron	5206197	5206240	.	-	2	Parent=CBEC_363172;ID=CBEC_363172_intron
I	QG2082_V1	CDS	5206241	5206542	.	-	2	ID=CBEC_363199;Parent=CBEC_363172
I	QG2082_V1	exon	5206241	5206542	.	-	.	ID=CBEC_363184;Parent=CBEC_363172
I	QG2082_V1	intron	5206543	5206585	.	-	0	Parent=CBEC_363172;ID=CBEC_363172_intron
I	QG2082_V1	CDS	5206586	5206898	.	-	0	ID=CBEC_363200;Parent=CBEC_363172
I	QG2082_V1	exon	5206586	5206898	.	-	.	ID=CBEC_363185;Parent=CBEC_363172
I	QG2082_V1	intron	5206899	5206942	.	-	2	Parent=CBEC_363172;ID=CBEC_363172_intron
I	QG2082_V1	CDS	5206943	5207094	.	-	2	ID=CBEC_363201;Parent=CBEC_363172
I	QG2082_V1	exon	5206943	5207094	.	-	.	ID=CBEC_363186;Parent=CBEC_363172
I	QG2082_V1	intron	5207095	5207142	.	-	0	Parent=CBEC_363172;ID=CBEC_363172_intron
I	QG2082_V1	CDS	5207143	5207176	.	-	0	ID=CBEC_363202;Parent=CBEC_363172
I	QG2082_V1	exon	5207143	5207176	.	-	.	ID=CBEC_363187;Parent=CBEC_363172
I	QG2082_V1	repeat_region	5207258	5207298	.	.	.	X=A-rich_308XXXXA-rich;ID=A-rich_308XXXXA-rich;intact=TRUE
I	QG2082_V1	CDS	5208198	5208206	.	+	0	ID=CBEC_363223;Parent=CBEC_363215
I	QG2082_V1	exon	5208198	5208206	.	+	.	ID=CBEC_363216;Parent=CBEC_363215
I	QG2082_V1	gene	5208198	5210117	.	+	.	ID=CBEC_363214;Name=EVM prediction I.1101;celegans_gene_ids=WBGene00004109;celegans_gene_names=stam-1
I	QG2082_V1	mRNA	5208198	5210117	.	+	.	ID=CBEC_363215;Parent=CBEC_363214;Name=EVM prediction I.1101;InterPro=IPR001452,IPR002014,IPR003903,IPR008942,IPR036028;Gene_Ontology=GO:0005515,GO:0035091,GO:0043130
I	QG2082_V1	intron	5208207	5208527	.	+	0	Parent=CBEC_363215;ID=CBEC_363215_intron
I	QG2082_V1	CDS	5208528	5208629	.	+	0	ID=CBEC_363224;Parent=CBEC_363215
I	QG2082_V1	exon	5208528	5208629	.	+	.	ID=CBEC_363217;Parent=CBEC_363215
I	QG2082_V1	intron	5208630	5208674	.	+	0	Parent=CBEC_363215;ID=CBEC_363215_intron
I	QG2082_V1	CDS	5208675	5208866	.	+	0	ID=CBEC_363225;Parent=CBEC_363215
I	QG2082_V1	exon	5208675	5208866	.	+	.	ID=CBEC_363218;Parent=CBEC_363215
I	QG2082_V1	intron	5208867	5208915	.	+	0	Parent=CBEC_363215;ID=CBEC_363215_intron
I	QG2082_V1	CDS	5208916	5209113	.	+	0	ID=CBEC_363226;Parent=CBEC_363215
I	QG2082_V1	exon	5208916	5209113	.	+	.	ID=CBEC_363219;Parent=CBEC_363215
I	QG2082_V1	intron	5209114	5209157	.	+	0	Parent=CBEC_363215;ID=CBEC_363215_intron
I	QG2082_V1	CDS	5209158	5209417	.	+	0	ID=CBEC_363227;Parent=CBEC_363215
I	QG2082_V1	exon	5209158	5209417	.	+	.	ID=CBEC_363220;Parent=CBEC_363215
I	QG2082_V1	intron	5209418	5209462	.	+	1	Parent=CBEC_363215;ID=CBEC_363215_intron
I	QG2082_V1	CDS	5209463	5209892	.	+	1	ID=CBEC_363228;Parent=CBEC_363215
I	QG2082_V1	exon	5209463	5209892	.	+	.	ID=CBEC_363221;Parent=CBEC_363215
I	QG2082_V1	intron	5209893	5209940	.	+	0	Parent=CBEC_363215;ID=CBEC_363215_intron
I	QG2082_V1	CDS	5209941	5210117	.	+	0	ID=CBEC_363229;Parent=CBEC_363215
I	QG2082_V1	exon	5209941	5210117	.	+	.	ID=CBEC_363222;Parent=CBEC_363215
I	QG2082_V1	repeat_region	5209971	5210036	.	.	.	X=CAGn_5XXXXSimple_repeat;ID=CAGn_5XXXXSimple_repeat;intact=TRUE
I	QG2082_V1	CDS	5210334	5210758	.	-	2	ID=CBEC_363248;Parent=CBEC_363241
I	QG2082_V1	exon	5210334	5210758	.	-	.	ID=CBEC_363242;Parent=CBEC_363241
I	QG2082_V1	gene	5210334	5212833	.	-	.	ID=CBEC_363240;Name=EVM prediction I.1102;celegans_gene_ids=WBGene00016419;celegans_gene_names=tyr-4
I	QG2082_V1	mRNA	5210334	5212833	.	-	.	ID=CBEC_363241;Parent=CBEC_363240;Name=EVM prediction I.1102;InterPro=IPR003582,IPR002227,IPR008922;Gene_Ontology=GO:0016491
I	QG2082_V1	intron	5210759	5210803	.	-	2	Parent=CBEC_363241;ID=CBEC_363241_intron
I	QG2082_V1	CDS	5210804	5211130	.	-	2	ID=CBEC_363249;Parent=CBEC_363241
I	QG2082_V1	exon	5210804	5211130	.	-	.	ID=CBEC_363243;Parent=CBEC_363241
I	QG2082_V1	intron	5211131	5211177	.	-	1	Parent=CBEC_363241;ID=CBEC_363241_intron
I	QG2082_V1	CDS	5211178	5211518	.	-	1	ID=CBEC_363250;Parent=CBEC_363241
I	QG2082_V1	exon	5211178	5211518	.	-	.	ID=CBEC_363244;Parent=CBEC_363241
I	QG2082_V1	intron	5211519	5211564	.	-	0	Parent=CBEC_363241;ID=CBEC_363241_intron
I	QG2082_V1	CDS	5211565	5212340	.	-	0	ID=CBEC_363251;Parent=CBEC_363241
I	QG2082_V1	exon	5211565	5212340	.	-	.	ID=CBEC_363245;Parent=CBEC_363241
I	QG2082_V1	intron	5212341	5212385	.	-	0	Parent=CBEC_363241;ID=CBEC_363241_intron
I	QG2082_V1	CDS	5212386	5212646	.	-	0	ID=CBEC_363252;Parent=CBEC_363241
I	QG2082_V1	exon	5212386	5212646	.	-	.	ID=CBEC_363246;Parent=CBEC_363241
I	QG2082_V1	intron	5212647	5212695	.	-	0	Parent=CBEC_363241;ID=CBEC_363241_intron
I	QG2082_V1	CDS	5212696	5212833	.	-	0	ID=CBEC_363253;Parent=CBEC_363241
I	QG2082_V1	exon	5212696	5212833	.	-	.	ID=CBEC_363247;Parent=CBEC_363241
I	QG2082_V1	CDS	5213889	5213907	.	+	0	ID=CBEC_363268;Parent=CBEC_363265
I	QG2082_V1	exon	5213889	5213907	.	+	.	ID=CBEC_363266;Parent=CBEC_363265
I	QG2082_V1	gene	5213889	5214139	.	+	.	ID=CBEC_363264;Name=EVM prediction I.1103;celegans_gene_ids=WBGene00269382;celegans_gene_names=F33D11.16
I	QG2082_V1	mRNA	5213889	5214139	.	+	.	ID=CBEC_363265;Parent=CBEC_363264;Name=EVM prediction I.1103
I	QG2082_V1	intron	5213908	5213954	.	+	2	Parent=CBEC_363265;ID=CBEC_363265_intron
I	QG2082_V1	CDS	5213955	5214139	.	+	2	ID=CBEC_363269;Parent=CBEC_363265
I	QG2082_V1	exon	5213955	5214139	.	+	.	ID=CBEC_363267;Parent=CBEC_363265
I	QG2082_V1	exon	5214513	5214553	.	+	.	ID=CBEC_363282;Parent=CBEC_363281
I	QG2082_V1	five_prime_UTR	5214513	5214550	.	+	.	ID=CBEC_363288;Parent=CBEC_363281
I	QG2082_V1	gene	5214513	5215410	.	+	.	ID=CBEC_363280;Name=EVM prediction I.1104;celegans_gene_ids=WBGene00007190,WBGene00020070;celegans_gene_names=rmd-3,rmd-6
I	QG2082_V1	mRNA	5214513	5215410	.	+	.	ID=CBEC_363281;Parent=CBEC_363280;Name=EVM prediction I.1104;InterPro=IPR049039,IPR011990;Gene_Ontology=GO:0005515
I	QG2082_V1	CDS	5214551	5214553	.	+	0	ID=CBEC_363285;Parent=CBEC_363281
I	QG2082_V1	intron	5214554	5214601	.	+	0	Parent=CBEC_363281;ID=CBEC_363281_intron
I	QG2082_V1	CDS	5214602	5215171	.	+	0	ID=CBEC_363286;Parent=CBEC_363281
I	QG2082_V1	exon	5214602	5215171	.	+	.	ID=CBEC_363283;Parent=CBEC_363281
I	QG2082_V1	intron	5215172	5215212	.	+	0	Parent=CBEC_363281;ID=CBEC_363281_intron
I	QG2082_V1	CDS	5215213	5215317	.	+	0	ID=CBEC_363287;Parent=CBEC_363281
I	QG2082_V1	exon	5215213	5215410	.	+	.	ID=CBEC_363284;Parent=CBEC_363281
I	QG2082_V1	three_prime_UTR	5215318	5215410	.	+	.	ID=CBEC_363289;Parent=CBEC_363281
I	QG2082_V1	CDS	5215728	5215902	.	+	0	ID=CBEC_363306;Parent=CBEC_363301
I	QG2082_V1	exon	5215728	5215902	.	+	.	ID=CBEC_363302;Parent=CBEC_363301
I	QG2082_V1	gene	5215728	5216463	.	+	.	ID=CBEC_363300;Name=EVM prediction I.1105;celegans_gene_ids=WBGene00000436;celegans_gene_names=ceh-12
I	QG2082_V1	mRNA	5215728	5216463	.	+	.	ID=CBEC_363301;Parent=CBEC_363300;Name=EVM prediction I.1105;InterPro=IPR001356,IPR009057,IPR042768,IPR017970,IPR020479,IPR000047;Gene_Ontology=GO:0003677,GO:0021520,GO:0000981,GO:0006355
I	QG2082_V1	intron	5215903	5215997	.	+	2	Parent=CBEC_363301;ID=CBEC_363301_intron
I	QG2082_V1	CDS	5215998	5216081	.	+	2	ID=CBEC_363307;Parent=CBEC_363301
I	QG2082_V1	exon	5215998	5216081	.	+	.	ID=CBEC_363303;Parent=CBEC_363301
I	QG2082_V1	intron	5216082	5216124	.	+	2	Parent=CBEC_363301;ID=CBEC_363301_intron
I	QG2082_V1	CDS	5216125	5216288	.	+	2	ID=CBEC_363308;Parent=CBEC_363301
I	QG2082_V1	exon	5216125	5216288	.	+	.	ID=CBEC_363304;Parent=CBEC_363301
I	QG2082_V1	intron	5216289	5216349	.	+	0	Parent=CBEC_363301;ID=CBEC_363301_intron
I	QG2082_V1	CDS	5216350	5216463	.	+	0	ID=CBEC_363309;Parent=CBEC_363301
I	QG2082_V1	exon	5216350	5216463	.	+	.	ID=CBEC_363305;Parent=CBEC_363301
I	QG2082_V1	CDS	5216855	5216998	.	+	0	ID=CBEC_363325;Parent=CBEC_363321
I	QG2082_V1	exon	5216855	5216998	.	+	.	ID=CBEC_363322;Parent=CBEC_363321
I	QG2082_V1	gene	5216855	5217926	.	+	.	ID=CBEC_363320;Name=EVM prediction I.1106;celegans_gene_ids=WBGene00000631;celegans_gene_names=col-54
I	QG2082_V1	mRNA	5216855	5217926	.	+	.	ID=CBEC_363321;Parent=CBEC_363320;Name=EVM prediction I.1106;InterPro=IPR002486,IPR008160;Gene_Ontology=GO:0042302
I	QG2082_V1	intron	5216999	5217038	.	+	0	Parent=CBEC_363321;ID=CBEC_363321_intron
I	QG2082_V1	CDS	5217039	5217192	.	+	0	ID=CBEC_363326;Parent=CBEC_363321
I	QG2082_V1	exon	5217039	5217192	.	+	.	ID=CBEC_363323;Parent=CBEC_363321
I	QG2082_V1	intron	5217193	5217384	.	+	2	Parent=CBEC_363321;ID=CBEC_363321_intron
I	QG2082_V1	repeat_region	5217205	5217285	.	.	.	X=Cluster343_2XXXXUnknown;ID=Cluster343_2XXXXUnknown;intact=TRUE
I	QG2082_V1	CDS	5217385	5217926	.	+	2	ID=CBEC_363327;Parent=CBEC_363321
I	QG2082_V1	exon	5217385	5217926	.	+	.	ID=CBEC_363324;Parent=CBEC_363321
I	QG2082_V1	CDS	5218128	5218215	.	-	1	ID=CBEC_363343;Parent=CBEC_363339
I	QG2082_V1	exon	5218128	5218215	.	-	.	ID=CBEC_363340;Parent=CBEC_363339
I	QG2082_V1	gene	5218128	5218721	.	-	.	ID=CBEC_363338;Name=EVM prediction I.1107;celegans_gene_ids=WBGene00018005;celegans_gene_names=nlp-62
I	QG2082_V1	mRNA	5218128	5218721	.	-	.	ID=CBEC_363339;Parent=CBEC_363338;Name=EVM prediction I.1107
I	QG2082_V1	intron	5218216	5218340	.	-	0	Parent=CBEC_363339;ID=CBEC_363339_intron
I	QG2082_V1	CDS	5218341	5218441	.	-	0	ID=CBEC_363344;Parent=CBEC_363339
I	QG2082_V1	exon	5218341	5218441	.	-	.	ID=CBEC_363341;Parent=CBEC_363339
I	QG2082_V1	intron	5218442	5218643	.	-	0	Parent=CBEC_363339;ID=CBEC_363339_intron
I	QG2082_V1	CDS	5218644	5218721	.	-	0	ID=CBEC_363345;Parent=CBEC_363339
I	QG2082_V1	exon	5218644	5218721	.	-	.	ID=CBEC_363342;Parent=CBEC_363339
I	QG2082_V1	exon	5220913	5221413	.	-	.	ID=CBEC_363358;Parent=CBEC_363357
I	QG2082_V1	gene	5220913	5224071	.	-	.	ID=CBEC_363356;Name=EVM prediction I.1108;celegans_gene_ids=WBGene00018006;celegans_gene_names=gpaa-1
I	QG2082_V1	mRNA	5220913	5224071	.	-	.	ID=CBEC_363357;Parent=CBEC_363356;Name=EVM prediction I.1108;InterPro=IPR007246;Gene_Ontology=GO:0016020,GO:0042765
I	QG2082_V1	three_prime_UTR	5220913	5221085	.	-	.	ID=CBEC_363373;Parent=CBEC_363357
I	QG2082_V1	repeat_region	5220979	5221033	.	.	.	X=ATAAn_1XXXXSimple_repeat;ID=ATAAn_1XXXXSimple_repeat;intact=TRUE
I	QG2082_V1	CDS	5221086	5221413	.	-	1	ID=CBEC_363365;Parent=CBEC_363357
I	QG2082_V1	intron	5221414	5221610	.	-	1	Parent=CBEC_363357;ID=CBEC_363357_intron
I	QG2082_V1	CDS	5221611	5221769	.	-	1	ID=CBEC_363366;Parent=CBEC_363357
I	QG2082_V1	exon	5221611	5221769	.	-	.	ID=CBEC_363359;Parent=CBEC_363357
I	QG2082_V1	intron	5221770	5221817	.	-	1	Parent=CBEC_363357;ID=CBEC_363357_intron
I	QG2082_V1	CDS	5221818	5222162	.	-	1	ID=CBEC_363367;Parent=CBEC_363357
I	QG2082_V1	exon	5221818	5222162	.	-	.	ID=CBEC_363360;Parent=CBEC_363357
I	QG2082_V1	intron	5222163	5222445	.	-	0	Parent=CBEC_363357;ID=CBEC_363357_intron
I	QG2082_V1	CDS	5222446	5222561	.	-	0	ID=CBEC_363368;Parent=CBEC_363357
I	QG2082_V1	exon	5222446	5222561	.	-	.	ID=CBEC_363361;Parent=CBEC_363357
I	QG2082_V1	intron	5222562	5222984	.	-	0	Parent=CBEC_363357;ID=CBEC_363357_intron
I	QG2082_V1	CDS	5222985	5223095	.	-	0	ID=CBEC_363369;Parent=CBEC_363357
I	QG2082_V1	exon	5222985	5223095	.	-	.	ID=CBEC_363362;Parent=CBEC_363357
I	QG2082_V1	intron	5223096	5223137	.	-	1	Parent=CBEC_363357;ID=CBEC_363357_intron
I	QG2082_V1	CDS	5223138	5223762	.	-	1	ID=CBEC_363370;Parent=CBEC_363357
I	QG2082_V1	exon	5223138	5223762	.	-	.	ID=CBEC_363363;Parent=CBEC_363357
I	QG2082_V1	intron	5223763	5223809	.	-	0	Parent=CBEC_363357;ID=CBEC_363357_intron
I	QG2082_V1	CDS	5223810	5224063	.	-	0	ID=CBEC_363371;Parent=CBEC_363357
I	QG2082_V1	exon	5223810	5224071	.	-	.	ID=CBEC_363364;Parent=CBEC_363357
I	QG2082_V1	five_prime_UTR	5224064	5224071	.	-	.	ID=CBEC_363372;Parent=CBEC_363357
I	QG2082_V1	exon	5224161	5224636	.	-	.	ID=CBEC_363386;Parent=CBEC_363385
I	QG2082_V1	gene	5224161	5227101	.	-	.	ID=CBEC_363384;Name=EVM prediction I.1109;celegans_gene_ids=WBGene00018009;celegans_gene_names=dhhc-3
I	QG2082_V1	mRNA	5224161	5227101	.	-	.	ID=CBEC_363385;Parent=CBEC_363384;Name=EVM prediction I.1109;InterPro=IPR001594;Gene_Ontology=GO:0016409
I	QG2082_V1	three_prime_UTR	5224161	5224485	.	-	.	ID=CBEC_363397;Parent=CBEC_363385
I	QG2082_V1	CDS	5224486	5224636	.	-	1	ID=CBEC_363391;Parent=CBEC_363385
I	QG2082_V1	intron	5224637	5224682	.	-	0	Parent=CBEC_363385;ID=CBEC_363385_intron
I	QG2082_V1	CDS	5224683	5224915	.	-	0	ID=CBEC_363392;Parent=CBEC_363385
I	QG2082_V1	exon	5224683	5224915	.	-	.	ID=CBEC_363387;Parent=CBEC_363385
I	QG2082_V1	intron	5224916	5224961	.	-	0	Parent=CBEC_363385;ID=CBEC_363385_intron
I	QG2082_V1	CDS	5224962	5225432	.	-	0	ID=CBEC_363393;Parent=CBEC_363385
I	QG2082_V1	exon	5224962	5225436	.	-	.	ID=CBEC_363388;Parent=CBEC_363385
I	QG2082_V1	five_prime_UTR	5225433	5225436	.	-	.	ID=CBEC_363394;Parent=CBEC_363385
I	QG2082_V1	exon	5225488	5225557	.	-	.	ID=CBEC_363389;Parent=CBEC_363385
I	QG2082_V1	five_prime_UTR	5225488	5225557	.	-	.	ID=CBEC_363395;Parent=CBEC_363385
I	QG2082_V1	exon	5227034	5227101	.	-	.	ID=CBEC_363390;Parent=CBEC_363385
I	QG2082_V1	five_prime_UTR	5227034	5227101	.	-	.	ID=CBEC_363396;Parent=CBEC_363385
I	QG2082_V1	exon	5227206	5227601	.	-	.	ID=CBEC_363410;Parent=CBEC_363409
I	QG2082_V1	gene	5227206	5228665	.	-	.	ID=CBEC_363408;Name=EVM prediction I.1110;celegans_gene_ids=WBGene00018007,WBGene00022029;celegans_gene_names=F33D11.10,Y65B4A.6
I	QG2082_V1	mRNA	5227206	5228665	.	-	.	ID=CBEC_363409;Parent=CBEC_363408;Name=EVM prediction I.1110;InterPro=IPR027417,IPR014001,IPR001650,IPR011545,IPR014014,IPR000629;Gene_Ontology=GO:0003676,GO:0005524,GO:0003724
I	QG2082_V1	three_prime_UTR	5227206	5227409	.	-	.	ID=CBEC_363415;Parent=CBEC_363409
I	QG2082_V1	CDS	5227410	5227601	.	-	0	ID=CBEC_363412;Parent=CBEC_363409
I	QG2082_V1	intron	5227602	5227647	.	-	0	Parent=CBEC_363409;ID=CBEC_363409_intron
I	QG2082_V1	CDS	5227648	5228658	.	-	0	ID=CBEC_363413;Parent=CBEC_363409
I	QG2082_V1	exon	5227648	5228665	.	-	.	ID=CBEC_363411;Parent=CBEC_363409
I	QG2082_V1	five_prime_UTR	5228659	5228665	.	-	.	ID=CBEC_363414;Parent=CBEC_363409
I	QG2082_V1	exon	5228750	5229436	.	-	.	ID=CBEC_363428;Parent=CBEC_363427
I	QG2082_V1	gene	5228750	5230249	.	-	.	ID=CBEC_363426;Name=EVM prediction I.1111;celegans_gene_ids=WBGene00018008,WBGene00022546;celegans_gene_names=vpr-1,ZC196.2
I	QG2082_V1	mRNA	5228750	5230249	.	-	.	ID=CBEC_363427;Parent=CBEC_363426;Name=EVM prediction I.1111;InterPro=IPR000535,IPR016763,IPR013783,IPR008962;Gene_Ontology=GO:0005789
I	QG2082_V1	three_prime_UTR	5228750	5229307	.	-	.	ID=CBEC_363435;Parent=CBEC_363427
I	QG2082_V1	CDS	5229308	5229436	.	-	0	ID=CBEC_363431;Parent=CBEC_363427
I	QG2082_V1	intron	5229437	5229486	.	-	2	Parent=CBEC_363427;ID=CBEC_363427_intron
I	QG2082_V1	CDS	5229487	5229965	.	-	2	ID=CBEC_363432;Parent=CBEC_363427
I	QG2082_V1	exon	5229487	5229965	.	-	.	ID=CBEC_363429;Parent=CBEC_363427
I	QG2082_V1	intron	5229966	5230012	.	-	0	Parent=CBEC_363427;ID=CBEC_363427_intron
I	QG2082_V1	CDS	5230013	5230187	.	-	0	ID=CBEC_363433;Parent=CBEC_363427
I	QG2082_V1	exon	5230013	5230249	.	-	.	ID=CBEC_363430;Parent=CBEC_363427
I	QG2082_V1	five_prime_UTR	5230188	5230249	.	-	.	ID=CBEC_363434;Parent=CBEC_363427
I	QG2082_V1	repeat_region	5230586	5230615	.	.	.	X=GACn_8XXXXSimple_repeat;ID=GACn_8XXXXSimple_repeat;intact=TRUE
I	QG2082_V1	CDS	5231987	5232089	.	+	0	ID=CBEC_363454;Parent=CBEC_363447
I	QG2082_V1	exon	5231987	5232089	.	+	.	ID=CBEC_363448;Parent=CBEC_363447
I	QG2082_V1	gene	5231987	5233739	.	+	.	ID=CBEC_363446;Name=EVM prediction I.1112;celegans_gene_ids=WBGene00016421;celegans_gene_names=cdc-7
I	QG2082_V1	mRNA	5231987	5233739	.	+	.	ID=CBEC_363447;Parent=CBEC_363446;Name=EVM prediction I.1112;InterPro=IPR000719,IPR011009,IPR017441,IPR008271;Gene_Ontology=GO:0004672,GO:0005524,GO:0006468
I	QG2082_V1	intron	5232090	5232130	.	+	2	Parent=CBEC_363447;ID=CBEC_363447_intron
I	QG2082_V1	CDS	5232131	5232500	.	+	2	ID=CBEC_363455;Parent=CBEC_363447
I	QG2082_V1	exon	5232131	5232500	.	+	.	ID=CBEC_363449;Parent=CBEC_363447
I	QG2082_V1	intron	5232501	5232570	.	+	1	Parent=CBEC_363447;ID=CBEC_363447_intron
I	QG2082_V1	CDS	5232571	5232631	.	+	1	ID=CBEC_363456;Parent=CBEC_363447
I	QG2082_V1	exon	5232571	5232631	.	+	.	ID=CBEC_363450;Parent=CBEC_363447
I	QG2082_V1	intron	5232632	5232679	.	+	0	Parent=CBEC_363447;ID=CBEC_363447_intron
I	QG2082_V1	CDS	5232680	5232790	.	+	0	ID=CBEC_363457;Parent=CBEC_363447
I	QG2082_V1	exon	5232680	5232790	.	+	.	ID=CBEC_363451;Parent=CBEC_363447
I	QG2082_V1	intron	5232791	5233121	.	+	0	Parent=CBEC_363447;ID=CBEC_363447_intron
I	QG2082_V1	CDS	5233122	5233494	.	+	0	ID=CBEC_363458;Parent=CBEC_363447
I	QG2082_V1	exon	5233122	5233494	.	+	.	ID=CBEC_363452;Parent=CBEC_363447
I	QG2082_V1	intron	5233495	5233542	.	+	2	Parent=CBEC_363447;ID=CBEC_363447_intron
I	QG2082_V1	CDS	5233543	5233739	.	+	2	ID=CBEC_363459;Parent=CBEC_363447
I	QG2082_V1	exon	5233543	5233739	.	+	.	ID=CBEC_363453;Parent=CBEC_363447
I	QG2082_V1	CDS	5234255	5234467	.	-	0	ID=CBEC_363479;Parent=CBEC_363471
I	QG2082_V1	exon	5234255	5234467	.	-	.	ID=CBEC_363472;Parent=CBEC_363471
I	QG2082_V1	gene	5234255	5237777	.	-	.	ID=CBEC_363470;Name=EVM prediction I.1113;celegans_gene_ids=WBGene00016422;celegans_gene_names=noah-1
I	QG2082_V1	mRNA	5234255	5237777	.	-	.	ID=CBEC_363471;Parent=CBEC_363470;Name=EVM prediction I.1113;InterPro=IPR003609,IPR001507
I	QG2082_V1	intron	5234468	5234522	.	-	2	Parent=CBEC_363471;ID=CBEC_363471_intron
I	QG2082_V1	CDS	5234523	5234599	.	-	2	ID=CBEC_363480;Parent=CBEC_363471
I	QG2082_V1	exon	5234523	5234599	.	-	.	ID=CBEC_363473;Parent=CBEC_363471
I	QG2082_V1	intron	5234600	5234645	.	-	1	Parent=CBEC_363471;ID=CBEC_363471_intron
I	QG2082_V1	CDS	5234646	5235931	.	-	1	ID=CBEC_363481;Parent=CBEC_363471
I	QG2082_V1	exon	5234646	5235931	.	-	.	ID=CBEC_363474;Parent=CBEC_363471
I	QG2082_V1	intron	5235932	5235978	.	-	2	Parent=CBEC_363471;ID=CBEC_363471_intron
I	QG2082_V1	CDS	5235979	5236117	.	-	2	ID=CBEC_363482;Parent=CBEC_363471
I	QG2082_V1	exon	5235979	5236117	.	-	.	ID=CBEC_363475;Parent=CBEC_363471
I	QG2082_V1	intron	5236118	5236257	.	-	2	Parent=CBEC_363471;ID=CBEC_363471_intron
I	QG2082_V1	CDS	5236258	5237109	.	-	2	ID=CBEC_363483;Parent=CBEC_363471
I	QG2082_V1	exon	5236258	5237109	.	-	.	ID=CBEC_363476;Parent=CBEC_363471
I	QG2082_V1	intron	5237110	5237154	.	-	2	Parent=CBEC_363471;ID=CBEC_363471_intron
I	QG2082_V1	CDS	5237155	5237673	.	-	2	ID=CBEC_363484;Parent=CBEC_363471
I	QG2082_V1	exon	5237155	5237673	.	-	.	ID=CBEC_363477;Parent=CBEC_363471
I	QG2082_V1	intron	5237674	5237719	.	-	0	Parent=CBEC_363471;ID=CBEC_363471_intron
I	QG2082_V1	CDS	5237720	5237777	.	-	0	ID=CBEC_363485;Parent=CBEC_363471
I	QG2082_V1	exon	5237720	5237777	.	-	.	ID=CBEC_363478;Parent=CBEC_363471
I	QG2082_V1	repeat_region	5238266	5238304	.	.	.	X=GAATGn_2XXXXSimple_repeat;ID=GAATGn_2XXXXSimple_repeat;intact=TRUE
I	QG2082_V1	repeat_region	5238542	5238571	.	.	.	X=GAAAAn_1XXXXSimple_repeat;ID=GAAAAn_1XXXXSimple_repeat;intact=TRUE
I	QG2082_V1	repeat_region	5239550	5239589	.	.	.	X=A-rich_309XXXXA-rich;ID=A-rich_309XXXXA-rich;intact=TRUE
I	QG2082_V1	repeat_region	5240727	5240772	.	.	.	X=GA-rich_152XXXXGA-rich;ID=GA-rich_152XXXXGA-rich;intact=TRUE
I	QG2082_V1	repeat_region	5243920	5243969	.	.	.	X=TCTn_90XXXXSimple_repeat;ID=TCTn_90XXXXSimple_repeat;intact=TRUE
I	QG2082_V1	exon	5243934	5244295	.	+	.	ID=CBEC_363498;Parent=CBEC_363497
I	QG2082_V1	five_prime_UTR	5243934	5244242	.	+	.	ID=CBEC_363524;Parent=CBEC_363497
I	QG2082_V1	gene	5243934	5249687	.	+	.	ID=CBEC_363496;Name=EVM prediction I.1114;celegans_gene_ids=WBGene00003996;celegans_gene_names=pgp-2
I	QG2082_V1	mRNA	5243934	5249687	.	+	.	ID=CBEC_363497;Parent=CBEC_363496;Name=EVM prediction I.1114;InterPro=IPR027417,IPR003439,IPR036640,IPR017871,IPR011527,IPR039421,IPR003593;Gene_Ontology=GO:0005524,GO:0016887,GO:0016020,GO:0140359,GO:0055085
I	QG2082_V1	CDS	5244243	5244295	.	+	0	ID=CBEC_363511;Parent=CBEC_363497
I	QG2082_V1	intron	5244296	5244370	.	+	1	Parent=CBEC_363497;ID=CBEC_363497_intron
I	QG2082_V1	CDS	5244371	5244525	.	+	1	ID=CBEC_363512;Parent=CBEC_363497
I	QG2082_V1	exon	5244371	5244525	.	+	.	ID=CBEC_363499;Parent=CBEC_363497
I	QG2082_V1	intron	5244526	5244818	.	+	2	Parent=CBEC_363497;ID=CBEC_363497_intron
I	QG2082_V1	CDS	5244819	5244918	.	+	2	ID=CBEC_363513;Parent=CBEC_363497
I	QG2082_V1	exon	5244819	5244918	.	+	.	ID=CBEC_363500;Parent=CBEC_363497
I	QG2082_V1	intron	5244919	5245181	.	+	1	Parent=CBEC_363497;ID=CBEC_363497_intron
I	QG2082_V1	CDS	5245182	5245400	.	+	1	ID=CBEC_363514;Parent=CBEC_363497
I	QG2082_V1	exon	5245182	5245400	.	+	.	ID=CBEC_363501;Parent=CBEC_363497
I	QG2082_V1	intron	5245401	5245573	.	+	1	Parent=CBEC_363497;ID=CBEC_363497_intron
I	QG2082_V1	CDS	5245574	5246664	.	+	1	ID=CBEC_363515;Parent=CBEC_363497
I	QG2082_V1	exon	5245574	5246664	.	+	.	ID=CBEC_363502;Parent=CBEC_363497
I	QG2082_V1	repeat_region	5246614	5246646	.	.	.	X=GAGTGn_1XXXXSimple_repeat;ID=GAGTGn_1XXXXSimple_repeat;intact=TRUE
I	QG2082_V1	intron	5246665	5246711	.	+	2	Parent=CBEC_363497;ID=CBEC_363497_intron
I	QG2082_V1	CDS	5246712	5247014	.	+	2	ID=CBEC_363516;Parent=CBEC_363497
I	QG2082_V1	exon	5246712	5247014	.	+	.	ID=CBEC_363503;Parent=CBEC_363497
I	QG2082_V1	intron	5247015	5247058	.	+	2	Parent=CBEC_363497;ID=CBEC_363497_intron
I	QG2082_V1	CDS	5247059	5247171	.	+	2	ID=CBEC_363517;Parent=CBEC_363497
I	QG2082_V1	exon	5247059	5247171	.	+	.	ID=CBEC_363504;Parent=CBEC_363497
I	QG2082_V1	intron	5247172	5247475	.	+	0	Parent=CBEC_363497;ID=CBEC_363497_intron
I	QG2082_V1	repeat_region	5247347	5247411	.	.	.	X=CTCTTTn_1XXXXSimple_repeat;ID=CTCTTTn_1XXXXSimple_repeat;intact=TRUE
I	QG2082_V1	CDS	5247476	5247622	.	+	0	ID=CBEC_363518;Parent=CBEC_363497
I	QG2082_V1	exon	5247476	5247622	.	+	.	ID=CBEC_363505;Parent=CBEC_363497
I	QG2082_V1	intron	5247623	5247721	.	+	0	Parent=CBEC_363497;ID=CBEC_363497_intron
I	QG2082_V1	CDS	5247722	5248675	.	+	0	ID=CBEC_363519;Parent=CBEC_363497
I	QG2082_V1	exon	5247722	5248675	.	+	.	ID=CBEC_363506;Parent=CBEC_363497
I	QG2082_V1	intron	5248676	5248720	.	+	0	Parent=CBEC_363497;ID=CBEC_363497_intron
I	QG2082_V1	CDS	5248721	5248825	.	+	0	ID=CBEC_363520;Parent=CBEC_363497
I	QG2082_V1	exon	5248721	5248825	.	+	.	ID=CBEC_363507;Parent=CBEC_363497
I	QG2082_V1	intron	5248826	5248870	.	+	0	Parent=CBEC_363497;ID=CBEC_363497_intron
I	QG2082_V1	CDS	5248871	5249074	.	+	0	ID=CBEC_363521;Parent=CBEC_363497
I	QG2082_V1	exon	5248871	5249074	.	+	.	ID=CBEC_363508;Parent=CBEC_363497
I	QG2082_V1	intron	5249075	5249120	.	+	0	Parent=CBEC_363497;ID=CBEC_363497_intron
I	QG2082_V1	CDS	5249121	5249267	.	+	0	ID=CBEC_363522;Parent=CBEC_363497
I	QG2082_V1	exon	5249121	5249267	.	+	.	ID=CBEC_363509;Parent=CBEC_363497
I	QG2082_V1	intron	5249268	5249309	.	+	0	Parent=CBEC_363497;ID=CBEC_363497_intron
I	QG2082_V1	CDS	5249310	5249516	.	+	0	ID=CBEC_363523;Parent=CBEC_363497
I	QG2082_V1	exon	5249310	5249687	.	+	.	ID=CBEC_363510;Parent=CBEC_363497
I	QG2082_V1	three_prime_UTR	5249517	5249687	.	+	.	ID=CBEC_363525;Parent=CBEC_363497
I	QG2082_V1	exon	5250000	5250455	.	-	.	ID=CBEC_363538;Parent=CBEC_363537
I	QG2082_V1	gene	5250000	5256269	.	-	.	ID=CBEC_363536;Name=EVM prediction I.1115;celegans_gene_ids=WBGene00002989;celegans_gene_names=lim-7
I	QG2082_V1	mRNA	5250000	5256269	.	-	.	ID=CBEC_363537;Parent=CBEC_363536;Name=EVM prediction I.1115;InterPro=IPR001356,IPR009057,IPR001781,IPR047169,IPR047244,IPR017970;Gene_Ontology=GO:0003677,GO:0000981,GO:0045944,GO:0048665,GO:0006355
I	QG2082_V1	three_prime_UTR	5250000	5250260	.	-	.	ID=CBEC_363557;Parent=CBEC_363537
I	QG2082_V1	CDS	5250261	5250455	.	-	0	ID=CBEC_363547;Parent=CBEC_363537
I	QG2082_V1	intron	5250456	5250575	.	-	0	Parent=CBEC_363537;ID=CBEC_363537_intron
I	QG2082_V1	CDS	5250576	5250734	.	-	0	ID=CBEC_363548;Parent=CBEC_363537
I	QG2082_V1	exon	5250576	5250734	.	-	.	ID=CBEC_363539;Parent=CBEC_363537
I	QG2082_V1	intron	5250735	5252480	.	-	1	Parent=CBEC_363537;ID=CBEC_363537_intron
I	QG2082_V1	repeat_region	5252110	5252131	.	.	.	X=CAn_6XXXXSimple_repeat;ID=CAn_6XXXXSimple_repeat;intact=TRUE
I	QG2082_V1	exon	5252210	5252799	.	-	.	ID=CBEC_363559;Parent=CBEC_363558
I	QG2082_V1	mRNA	5252210	5256269	.	-	.	ID=CBEC_363558;Parent=CBEC_363536;Name=EVM prediction I.1115;InterPro=IPR001356,IPR001781,IPR009057,IPR047169,IPR047244,IPR017970;Gene_Ontology=GO:0003677,GO:0000981,GO:0045944,GO:0048665,GO:0006355
I	QG2082_V1	three_prime_UTR	5252210	5252396	.	-	.	ID=CBEC_363574;Parent=CBEC_363558
I	QG2082_V1	CDS	5252397	5252799	.	-	1	ID=CBEC_363566;Parent=CBEC_363558
I	QG2082_V1	CDS	5252481	5252799	.	-	1	ID=CBEC_363549;Parent=CBEC_363537
I	QG2082_V1	exon	5252481	5252799	.	-	.	ID=CBEC_363540;Parent=CBEC_363537
I	QG2082_V1	intron	5252800	5252994	.	-	0	Parent=CBEC_363537;ID=CBEC_363537_intron
I	QG2082_V1	intron	5252800	5252994	.	-	0	Parent=CBEC_363558;ID=CBEC_363558_intron
I	QG2082_V1	CDS	5252995	5253197	.	-	0	ID=CBEC_363550;Parent=CBEC_363537
I	QG2082_V1	CDS	5252995	5253197	.	-	0	ID=CBEC_363567;Parent=CBEC_363558
I	QG2082_V1	exon	5252995	5253197	.	-	.	ID=CBEC_363541;Parent=CBEC_363537
I	QG2082_V1	exon	5252995	5253197	.	-	.	ID=CBEC_363560;Parent=CBEC_363558
I	QG2082_V1	intron	5253198	5253256	.	-	1	Parent=CBEC_363537;ID=CBEC_363537_intron
I	QG2082_V1	intron	5253198	5253256	.	-	1	Parent=CBEC_363558;ID=CBEC_363558_intron
I	QG2082_V1	CDS	5253257	5253404	.	-	1	ID=CBEC_363551;Parent=CBEC_363537
I	QG2082_V1	CDS	5253257	5253404	.	-	1	ID=CBEC_363568;Parent=CBEC_363558
I	QG2082_V1	exon	5253257	5253404	.	-	.	ID=CBEC_363542;Parent=CBEC_363537
I	QG2082_V1	exon	5253257	5253404	.	-	.	ID=CBEC_363561;Parent=CBEC_363558
I	QG2082_V1	intron	5253405	5254005	.	-	0	Parent=CBEC_363537;ID=CBEC_363537_intron
I	QG2082_V1	intron	5253405	5254005	.	-	0	Parent=CBEC_363558;ID=CBEC_363558_intron
I	QG2082_V1	CDS	5254006	5254091	.	-	0	ID=CBEC_363552;Parent=CBEC_363537
I	QG2082_V1	CDS	5254006	5254091	.	-	0	ID=CBEC_363569;Parent=CBEC_363558
I	QG2082_V1	exon	5254006	5254091	.	-	.	ID=CBEC_363543;Parent=CBEC_363537
I	QG2082_V1	exon	5254006	5254091	.	-	.	ID=CBEC_363562;Parent=CBEC_363558
I	QG2082_V1	intron	5254092	5254640	.	-	2	Parent=CBEC_363537;ID=CBEC_363537_intron
I	QG2082_V1	intron	5254092	5254640	.	-	2	Parent=CBEC_363558;ID=CBEC_363558_intron
I	QG2082_V1	CDS	5254641	5254705	.	-	2	ID=CBEC_363553;Parent=CBEC_363537
I	QG2082_V1	CDS	5254641	5254705	.	-	2	ID=CBEC_363570;Parent=CBEC_363558
I	QG2082_V1	exon	5254641	5254705	.	-	.	ID=CBEC_363544;Parent=CBEC_363537
I	QG2082_V1	exon	5254641	5254705	.	-	.	ID=CBEC_363563;Parent=CBEC_363558
I	QG2082_V1	intron	5254706	5254753	.	-	2	Parent=CBEC_363537;ID=CBEC_363537_intron
I	QG2082_V1	intron	5254706	5254753	.	-	2	Parent=CBEC_363558;ID=CBEC_363558_intron
I	QG2082_V1	CDS	5254754	5254828	.	-	2	ID=CBEC_363554;Parent=CBEC_363537
I	QG2082_V1	CDS	5254754	5254828	.	-	2	ID=CBEC_363571;Parent=CBEC_363558
I	QG2082_V1	exon	5254754	5254828	.	-	.	ID=CBEC_363545;Parent=CBEC_363537
I	QG2082_V1	exon	5254754	5254828	.	-	.	ID=CBEC_363564;Parent=CBEC_363558
I	QG2082_V1	intron	5254829	5256089	.	-	0	Parent=CBEC_363537;ID=CBEC_363537_intron
I	QG2082_V1	intron	5254829	5256089	.	-	0	Parent=CBEC_363558;ID=CBEC_363558_intron
I	QG2082_V1	repeat_region	5255352	5255393	.	.	.	X=GA-rich_153XXXXGA-rich;ID=GA-rich_153XXXXGA-rich;intact=TRUE
I	QG2082_V1	repeat_region	5256053	5256076	.	.	.	X=AAGTn_1XXXXSimple_repeat;ID=AAGTn_1XXXXSimple_repeat;intact=TRUE
I	QG2082_V1	CDS	5256090	5256240	.	-	0	ID=CBEC_363555;Parent=CBEC_363537
I	QG2082_V1	CDS	5256090	5256240	.	-	0	ID=CBEC_363572;Parent=CBEC_363558
I	QG2082_V1	exon	5256090	5256269	.	-	.	ID=CBEC_363546;Parent=CBEC_363537
I	QG2082_V1	exon	5256090	5256269	.	-	.	ID=CBEC_363565;Parent=CBEC_363558
I	QG2082_V1	five_prime_UTR	5256241	5256269	.	-	.	ID=CBEC_363556;Parent=CBEC_363537
I	QG2082_V1	five_prime_UTR	5256241	5256269	.	-	.	ID=CBEC_363573;Parent=CBEC_363558
I	QG2082_V1	repeat_region	5258059	5258094	.	.	.	X=Cluster55_52XXXXDNA-TcMar-Tc1;ID=Cluster55_52XXXXDNA-TcMar-Tc1;intact=TRUE
I	QG2082_V1	repeat_region	5259579	5259617	.	.	.	X=A-rich_310XXXXA-rich;ID=A-rich_310XXXXA-rich;intact=TRUE
I	QG2082_V1	CDS	5262239	5262541	.	-	0	ID=CBEC_363589;Parent=CBEC_363586
I	QG2082_V1	exon	5262239	5262541	.	-	.	ID=CBEC_363587;Parent=CBEC_363586
I	QG2082_V1	gene	5262239	5262737	.	-	.	ID=CBEC_363585;Name=EVM prediction I.1116
I	QG2082_V1	mRNA	5262239	5262737	.	-	.	ID=CBEC_363586;Parent=CBEC_363585;Name=EVM prediction I.1116
I	QG2082_V1	intron	5262542	5262608	.	-	0	Parent=CBEC_363586;ID=CBEC_363586_intron
I	QG2082_V1	CDS	5262609	5262737	.	-	0	ID=CBEC_363590;Parent=CBEC_363586
I	QG2082_V1	exon	5262609	5262737	.	-	.	ID=CBEC_363588;Parent=CBEC_363586
I	QG2082_V1	exon	5262881	5263163	.	-	.	ID=CBEC_363603;Parent=CBEC_363602
I	QG2082_V1	gene	5262881	5269609	.	-	.	ID=CBEC_363601;Name=EVM prediction I.1117
I	QG2082_V1	mRNA	5262881	5269609	.	-	.	ID=CBEC_363602;Parent=CBEC_363601;Name=EVM prediction I.1117;InterPro=IPR007855;Gene_Ontology=GO:0003968
I	QG2082_V1	three_prime_UTR	5262881	5262995	.	-	.	ID=CBEC_363632;Parent=CBEC_363602
I	QG2082_V1	CDS	5262996	5263163	.	-	0	ID=CBEC_363617;Parent=CBEC_363602
I	QG2082_V1	intron	5263164	5263211	.	-	2	Parent=CBEC_363602;ID=CBEC_363602_intron
I	QG2082_V1	CDS	5263212	5263282	.	-	2	ID=CBEC_363618;Parent=CBEC_363602
I	QG2082_V1	exon	5263212	5263282	.	-	.	ID=CBEC_363604;Parent=CBEC_363602
I	QG2082_V1	intron	5263283	5263331	.	-	2	Parent=CBEC_363602;ID=CBEC_363602_intron
I	QG2082_V1	CDS	5263332	5263898	.	-	2	ID=CBEC_363619;Parent=CBEC_363602
I	QG2082_V1	exon	5263332	5263898	.	-	.	ID=CBEC_363605;Parent=CBEC_363602
I	QG2082_V1	intron	5263899	5263947	.	-	0	Parent=CBEC_363602;ID=CBEC_363602_intron
I	QG2082_V1	CDS	5263948	5264227	.	-	0	ID=CBEC_363620;Parent=CBEC_363602
I	QG2082_V1	exon	5263948	5264227	.	-	.	ID=CBEC_363606;Parent=CBEC_363602
I	QG2082_V1	intron	5264228	5264271	.	-	2	Parent=CBEC_363602;ID=CBEC_363602_intron
I	QG2082_V1	CDS	5264272	5264402	.	-	2	ID=CBEC_363621;Parent=CBEC_363602
I	QG2082_V1	exon	5264272	5264402	.	-	.	ID=CBEC_363607;Parent=CBEC_363602
I	QG2082_V1	intron	5264403	5264448	.	-	2	Parent=CBEC_363602;ID=CBEC_363602_intron
I	QG2082_V1	CDS	5264449	5265534	.	-	2	ID=CBEC_363622;Parent=CBEC_363602
I	QG2082_V1	exon	5264449	5265534	.	-	.	ID=CBEC_363608;Parent=CBEC_363602
I	QG2082_V1	intron	5265535	5265577	.	-	2	Parent=CBEC_363602;ID=CBEC_363602_intron
I	QG2082_V1	CDS	5265578	5265748	.	-	2	ID=CBEC_363623;Parent=CBEC_363602
I	QG2082_V1	exon	5265578	5265748	.	-	.	ID=CBEC_363609;Parent=CBEC_363602
I	QG2082_V1	intron	5265749	5265794	.	-	1	Parent=CBEC_363602;ID=CBEC_363602_intron
I	QG2082_V1	CDS	5265795	5266144	.	-	1	ID=CBEC_363624;Parent=CBEC_363602
I	QG2082_V1	exon	5265795	5266144	.	-	.	ID=CBEC_363610;Parent=CBEC_363602
I	QG2082_V1	intron	5266145	5266192	.	-	0	Parent=CBEC_363602;ID=CBEC_363602_intron
I	QG2082_V1	CDS	5266193	5267226	.	-	0	ID=CBEC_363625;Parent=CBEC_363602
I	QG2082_V1	exon	5266193	5267226	.	-	.	ID=CBEC_363611;Parent=CBEC_363602
I	QG2082_V1	intron	5267227	5267274	.	-	1	Parent=CBEC_363602;ID=CBEC_363602_intron
I	QG2082_V1	CDS	5267275	5267374	.	-	1	ID=CBEC_363626;Parent=CBEC_363602
I	QG2082_V1	exon	5267275	5267374	.	-	.	ID=CBEC_363612;Parent=CBEC_363602
I	QG2082_V1	intron	5267375	5267419	.	-	1	Parent=CBEC_363602;ID=CBEC_363602_intron
I	QG2082_V1	CDS	5267420	5268334	.	-	1	ID=CBEC_363627;Parent=CBEC_363602
I	QG2082_V1	exon	5267420	5268334	.	-	.	ID=CBEC_363613;Parent=CBEC_363602
I	QG2082_V1	intron	5268335	5268380	.	-	0	Parent=CBEC_363602;ID=CBEC_363602_intron
I	QG2082_V1	CDS	5268381	5268520	.	-	0	ID=CBEC_363628;Parent=CBEC_363602
I	QG2082_V1	exon	5268381	5268520	.	-	.	ID=CBEC_363614;Parent=CBEC_363602
I	QG2082_V1	intron	5268521	5269290	.	-	0	Parent=CBEC_363602;ID=CBEC_363602_intron
I	QG2082_V1	repeat_region	5268732	5268758	.	.	.	X=Cluster1323_55XXXXUnknown;ID=Cluster1323_55XXXXUnknown;intact=TRUE
I	QG2082_V1	repeat_region	5268759	5269128	.	.	.	X=Cluster434_177XXXXDNA-TcMar-Tc1;ID=Cluster434_177XXXXDNA-TcMar-Tc1;intact=TRUE
I	QG2082_V1	CDS	5269291	5269386	.	-	0	ID=CBEC_363629;Parent=CBEC_363602
I	QG2082_V1	exon	5269291	5269386	.	-	.	ID=CBEC_363615;Parent=CBEC_363602
I	QG2082_V1	intron	5269387	5269429	.	-	0	Parent=CBEC_363602;ID=CBEC_363602_intron
I	QG2082_V1	CDS	5269430	5269558	.	-	0	ID=CBEC_363630;Parent=CBEC_363602
I	QG2082_V1	exon	5269430	5269609	.	-	.	ID=CBEC_363616;Parent=CBEC_363602
I	QG2082_V1	five_prime_UTR	5269559	5269609	.	-	.	ID=CBEC_363631;Parent=CBEC_363602
I	QG2082_V1	CDS	5270453	5270563	.	-	0	ID=CBEC_363657;Parent=CBEC_363644
I	QG2082_V1	exon	5270453	5270563	.	-	.	ID=CBEC_363645;Parent=CBEC_363644
I	QG2082_V1	gene	5270453	5277920	.	-	.	ID=CBEC_363643;Name=EVM prediction I.1118;celegans_gene_ids=WBGene00016562;celegans_gene_names=C41D11.3
I	QG2082_V1	mRNA	5270453	5277920	.	-	.	ID=CBEC_363644;Parent=CBEC_363643;Name=EVM prediction I.1118;InterPro=IPR031972,IPR023260
I	QG2082_V1	intron	5270564	5270608	.	-	0	Parent=CBEC_363644;ID=CBEC_363644_intron
I	QG2082_V1	CDS	5270609	5270818	.	-	0	ID=CBEC_363658;Parent=CBEC_363644
I	QG2082_V1	exon	5270609	5270818	.	-	.	ID=CBEC_363646;Parent=CBEC_363644
I	QG2082_V1	intron	5270819	5270864	.	-	2	Parent=CBEC_363644;ID=CBEC_363644_intron
I	QG2082_V1	CDS	5270865	5271562	.	-	2	ID=CBEC_363659;Parent=CBEC_363644
I	QG2082_V1	exon	5270865	5271562	.	-	.	ID=CBEC_363647;Parent=CBEC_363644
I	QG2082_V1	intron	5271563	5271611	.	-	0	Parent=CBEC_363644;ID=CBEC_363644_intron
I	QG2082_V1	CDS	5271612	5271963	.	-	0	ID=CBEC_363660;Parent=CBEC_363644
I	QG2082_V1	exon	5271612	5271963	.	-	.	ID=CBEC_363648;Parent=CBEC_363644
I	QG2082_V1	intron	5271964	5272184	.	-	2	Parent=CBEC_363644;ID=CBEC_363644_intron
I	QG2082_V1	CDS	5272185	5272378	.	-	2	ID=CBEC_363661;Parent=CBEC_363644
I	QG2082_V1	exon	5272185	5272378	.	-	.	ID=CBEC_363649;Parent=CBEC_363644
I	QG2082_V1	intron	5272379	5276417	.	-	2	Parent=CBEC_363644;ID=CBEC_363644_intron
I	QG2082_V1	repeat_region	5272419	5272467	.	.	.	X=AAGATGn_1XXXXSimple_repeat;ID=AAGATGn_1XXXXSimple_repeat;intact=TRUE
I	QG2082_V1	repeat_region	5273987	5274035	.	.	.	X=GA-rich_154XXXXGA-rich;ID=GA-rich_154XXXXGA-rich;intact=TRUE
I	QG2082_V1	repeat_region	5274366	5274414	.	.	.	X=A-rich_311XXXXA-rich;ID=A-rich_311XXXXA-rich;intact=TRUE
I	QG2082_V1	repeat_region	5276106	5276144	.	.	.	X=A-rich_312XXXXA-rich;ID=A-rich_312XXXXA-rich;intact=TRUE
I	QG2082_V1	repeat_region	5276153	5276181	.	.	.	X=TCTn_91XXXXSimple_repeat;ID=TCTn_91XXXXSimple_repeat;intact=TRUE
I	QG2082_V1	CDS	5276418	5276522	.	-	2	ID=CBEC_363662;Parent=CBEC_363644
I	QG2082_V1	exon	5276418	5276522	.	-	.	ID=CBEC_363650;Parent=CBEC_363644
I	QG2082_V1	intron	5276523	5276591	.	-	0	Parent=CBEC_363644;ID=CBEC_363644_intron
I	QG2082_V1	CDS	5276592	5276676	.	-	0	ID=CBEC_363663;Parent=CBEC_363644
I	QG2082_V1	exon	5276592	5276676	.	-	.	ID=CBEC_363651;Parent=CBEC_363644
I	QG2082_V1	intron	5276677	5276720	.	-	2	Parent=CBEC_363644;ID=CBEC_363644_intron
I	QG2082_V1	CDS	5276721	5276869	.	-	2	ID=CBEC_363664;Parent=CBEC_363644
I	QG2082_V1	exon	5276721	5276869	.	-	.	ID=CBEC_363652;Parent=CBEC_363644
I	QG2082_V1	intron	5276870	5276962	.	-	0	Parent=CBEC_363644;ID=CBEC_363644_intron
I	QG2082_V1	CDS	5276963	5277476	.	-	0	ID=CBEC_363665;Parent=CBEC_363644
I	QG2082_V1	exon	5276963	5277476	.	-	.	ID=CBEC_363653;Parent=CBEC_363644
I	QG2082_V1	intron	5277477	5277522	.	-	0	Parent=CBEC_363644;ID=CBEC_363644_intron
I	QG2082_V1	CDS	5277523	5277714	.	-	0	ID=CBEC_363666;Parent=CBEC_363644
I	QG2082_V1	exon	5277523	5277714	.	-	.	ID=CBEC_363654;Parent=CBEC_363644
I	QG2082_V1	intron	5277715	5277757	.	-	0	Parent=CBEC_363644;ID=CBEC_363644_intron
I	QG2082_V1	CDS	5277758	5277868	.	-	0	ID=CBEC_363667;Parent=CBEC_363644
I	QG2082_V1	exon	5277758	5277868	.	-	.	ID=CBEC_363655;Parent=CBEC_363644
I	QG2082_V1	intron	5277869	5277911	.	-	0	Parent=CBEC_363644;ID=CBEC_363644_intron
I	QG2082_V1	CDS	5277912	5277920	.	-	0	ID=CBEC_363668;Parent=CBEC_363644
I	QG2082_V1	exon	5277912	5277920	.	-	.	ID=CBEC_363656;Parent=CBEC_363644
I	QG2082_V1	CDS	5278414	5278530	.	+	0	ID=CBEC_363687;Parent=CBEC_363680
I	QG2082_V1	exon	5278414	5278530	.	+	.	ID=CBEC_363681;Parent=CBEC_363680
I	QG2082_V1	gene	5278414	5279760	.	+	.	ID=CBEC_363679;Name=EVM prediction I.1119;celegans_gene_ids=WBGene00001231;celegans_gene_names=eif-3.H
I	QG2082_V1	mRNA	5278414	5279760	.	+	.	ID=CBEC_363680;Parent=CBEC_363679;Name=EVM prediction I.1119;InterPro=IPR037518,IPR045810,IPR000555,IPR027524;Gene_Ontology=GO:0005515,GO:0008233,GO:0008237,GO:0003743,GO:0005737,GO:0005852
I	QG2082_V1	intron	5278531	5278571	.	+	0	Parent=CBEC_363680;ID=CBEC_363680_intron
I	QG2082_V1	CDS	5278572	5278694	.	+	0	ID=CBEC_363688;Parent=CBEC_363680
I	QG2082_V1	exon	5278572	5278694	.	+	.	ID=CBEC_363682;Parent=CBEC_363680
I	QG2082_V1	intron	5278695	5278743	.	+	0	Parent=CBEC_363680;ID=CBEC_363680_intron
I	QG2082_V1	CDS	5278744	5278875	.	+	0	ID=CBEC_363689;Parent=CBEC_363680
I	QG2082_V1	exon	5278744	5278875	.	+	.	ID=CBEC_363683;Parent=CBEC_363680
I	QG2082_V1	intron	5278876	5278921	.	+	0	Parent=CBEC_363680;ID=CBEC_363680_intron
I	QG2082_V1	CDS	5278922	5279085	.	+	0	ID=CBEC_363690;Parent=CBEC_363680
I	QG2082_V1	exon	5278922	5279085	.	+	.	ID=CBEC_363684;Parent=CBEC_363680
I	QG2082_V1	intron	5279086	5279130	.	+	1	Parent=CBEC_363680;ID=CBEC_363680_intron
I	QG2082_V1	CDS	5279131	5279425	.	+	1	ID=CBEC_363691;Parent=CBEC_363680
I	QG2082_V1	exon	5279131	5279425	.	+	.	ID=CBEC_363685;Parent=CBEC_363680
I	QG2082_V1	intron	5279426	5279484	.	+	0	Parent=CBEC_363680;ID=CBEC_363680_intron
I	QG2082_V1	CDS	5279485	5279760	.	+	0	ID=CBEC_363692;Parent=CBEC_363680
I	QG2082_V1	exon	5279485	5279760	.	+	.	ID=CBEC_363686;Parent=CBEC_363680
I	QG2082_V1	exon	5280052	5280629	.	-	.	ID=CBEC_363705;Parent=CBEC_363704
I	QG2082_V1	gene	5280052	5283263	.	-	.	ID=CBEC_363703;Name=EVM prediction I.1120;celegans_gene_ids=WBGene00000787;celegans_gene_names=cps-6
I	QG2082_V1	mRNA	5280052	5283263	.	-	.	ID=CBEC_363704;Parent=CBEC_363703;Name=EVM prediction I.1120;InterPro=IPR040255,IPR007829,IPR001604,IPR020821,IPR018524,IPR044929,IPR044925;Gene_Ontology=GO:0003676,GO:0016787,GO:0046872
I	QG2082_V1	three_prime_UTR	5280052	5280122	.	-	.	ID=CBEC_363723;Parent=CBEC_363704
I	QG2082_V1	CDS	5280123	5280629	.	-	0	ID=CBEC_363714;Parent=CBEC_363704
I	QG2082_V1	intron	5280630	5280674	.	-	0	Parent=CBEC_363704;ID=CBEC_363704_intron
I	QG2082_V1	CDS	5280675	5280986	.	-	0	ID=CBEC_363715;Parent=CBEC_363704
I	QG2082_V1	exon	5280675	5280986	.	-	.	ID=CBEC_363706;Parent=CBEC_363704
I	QG2082_V1	intron	5280987	5281029	.	-	1	Parent=CBEC_363704;ID=CBEC_363704_intron
I	QG2082_V1	CDS	5281030	5281159	.	-	1	ID=CBEC_363716;Parent=CBEC_363704
I	QG2082_V1	exon	5281030	5281159	.	-	.	ID=CBEC_363707;Parent=CBEC_363704
I	QG2082_V1	intron	5281160	5281433	.	-	1	Parent=CBEC_363704;ID=CBEC_363704_intron
I	QG2082_V1	CDS	5281434	5281940	.	-	1	ID=CBEC_363717;Parent=CBEC_363704
I	QG2082_V1	exon	5281434	5281940	.	-	.	ID=CBEC_363708;Parent=CBEC_363704
I	QG2082_V1	intron	5281941	5281983	.	-	1	Parent=CBEC_363704;ID=CBEC_363704_intron
I	QG2082_V1	CDS	5281984	5282088	.	-	1	ID=CBEC_363718;Parent=CBEC_363704
I	QG2082_V1	exon	5281984	5282088	.	-	.	ID=CBEC_363709;Parent=CBEC_363704
I	QG2082_V1	intron	5282089	5282424	.	-	1	Parent=CBEC_363704;ID=CBEC_363704_intron
I	QG2082_V1	CDS	5282425	5282520	.	-	1	ID=CBEC_363719;Parent=CBEC_363704
I	QG2082_V1	exon	5282425	5282520	.	-	.	ID=CBEC_363710;Parent=CBEC_363704
I	QG2082_V1	intron	5282521	5282568	.	-	0	Parent=CBEC_363704;ID=CBEC_363704_intron
I	QG2082_V1	CDS	5282569	5282903	.	-	0	ID=CBEC_363720;Parent=CBEC_363704
I	QG2082_V1	exon	5282569	5282903	.	-	.	ID=CBEC_363711;Parent=CBEC_363704
I	QG2082_V1	intron	5282904	5282956	.	-	1	Parent=CBEC_363704;ID=CBEC_363704_intron
I	QG2082_V1	CDS	5282957	5283044	.	-	1	ID=CBEC_363721;Parent=CBEC_363704
I	QG2082_V1	exon	5282957	5283044	.	-	.	ID=CBEC_363712;Parent=CBEC_363704
I	QG2082_V1	intron	5283045	5283087	.	-	0	Parent=CBEC_363704;ID=CBEC_363704_intron
I	QG2082_V1	CDS	5283088	5283263	.	-	0	ID=CBEC_363722;Parent=CBEC_363704
I	QG2082_V1	exon	5283088	5283263	.	-	.	ID=CBEC_363713;Parent=CBEC_363704
I	QG2082_V1	exon	5283507	5283956	.	-	.	ID=CBEC_363736;Parent=CBEC_363735
I	QG2082_V1	exon	5283507	5283956	.	-	.	ID=CBEC_363769;Parent=CBEC_363768
I	QG2082_V1	gene	5283507	5287108	.	-	.	ID=CBEC_363734;Name=EVM prediction I.1121;celegans_gene_ids=WBGene00016566;celegans_gene_names=eri-7
I	QG2082_V1	mRNA	5283507	5287108	.	-	.	ID=CBEC_363735;Parent=CBEC_363734;Name=EVM prediction I.1121;InterPro=IPR027417,IPR047187,IPR014001,IPR045055,IPR041679,IPR041677;Gene_Ontology=GO:0004386
I	QG2082_V1	mRNA	5283507	5287108	.	-	.	ID=CBEC_363768;Parent=CBEC_363734;Name=EVM prediction I.1121;InterPro=IPR027417,IPR041679,IPR014001,IPR041677,IPR045055,IPR047187;Gene_Ontology=GO:0004386
I	QG2082_V1	three_prime_UTR	5283507	5283664	.	-	.	ID=CBEC_363767;Parent=CBEC_363735
I	QG2082_V1	three_prime_UTR	5283507	5283664	.	-	.	ID=CBEC_363798;Parent=CBEC_363768
I	QG2082_V1	CDS	5283665	5283956	.	-	1	ID=CBEC_363751;Parent=CBEC_363735
I	QG2082_V1	CDS	5283665	5283956	.	-	1	ID=CBEC_363783;Parent=CBEC_363768
I	QG2082_V1	repeat_region	5283702	5283737	.	.	.	X=TTGCTGGn_1XXXXSimple_repeat;ID=TTGCTGGn_1XXXXSimple_repeat;intact=TRUE
I	QG2082_V1	intron	5283957	5284005	.	-	2	Parent=CBEC_363735;ID=CBEC_363735_intron
I	QG2082_V1	intron	5283957	5284005	.	-	2	Parent=CBEC_363768;ID=CBEC_363768_intron
I	QG2082_V1	CDS	5284006	5284144	.	-	2	ID=CBEC_363752;Parent=CBEC_363735
I	QG2082_V1	CDS	5284006	5284144	.	-	2	ID=CBEC_363784;Parent=CBEC_363768
I	QG2082_V1	exon	5284006	5284144	.	-	.	ID=CBEC_363737;Parent=CBEC_363735
I	QG2082_V1	exon	5284006	5284144	.	-	.	ID=CBEC_363770;Parent=CBEC_363768
I	QG2082_V1	intron	5284145	5284190	.	-	2	Parent=CBEC_363735;ID=CBEC_363735_intron
I	QG2082_V1	intron	5284145	5284190	.	-	2	Parent=CBEC_363768;ID=CBEC_363768_intron
I	QG2082_V1	CDS	5284191	5284412	.	-	2	ID=CBEC_363753;Parent=CBEC_363735
I	QG2082_V1	CDS	5284191	5284412	.	-	2	ID=CBEC_363785;Parent=CBEC_363768
I	QG2082_V1	exon	5284191	5284412	.	-	.	ID=CBEC_363738;Parent=CBEC_363735
I	QG2082_V1	exon	5284191	5284412	.	-	.	ID=CBEC_363771;Parent=CBEC_363768
I	QG2082_V1	intron	5284413	5284459	.	-	1	Parent=CBEC_363735;ID=CBEC_363735_intron
I	QG2082_V1	intron	5284413	5284459	.	-	1	Parent=CBEC_363768;ID=CBEC_363768_intron
I	QG2082_V1	CDS	5284460	5284635	.	-	1	ID=CBEC_363754;Parent=CBEC_363735
I	QG2082_V1	CDS	5284460	5284635	.	-	1	ID=CBEC_363786;Parent=CBEC_363768
I	QG2082_V1	exon	5284460	5284635	.	-	.	ID=CBEC_363739;Parent=CBEC_363735
I	QG2082_V1	exon	5284460	5284635	.	-	.	ID=CBEC_363772;Parent=CBEC_363768
I	QG2082_V1	intron	5284636	5284682	.	-	1	Parent=CBEC_363735;ID=CBEC_363735_intron
I	QG2082_V1	intron	5284636	5284682	.	-	1	Parent=CBEC_363768;ID=CBEC_363768_intron
I	QG2082_V1	CDS	5284683	5284859	.	-	1	ID=CBEC_363755;Parent=CBEC_363735
I	QG2082_V1	CDS	5284683	5284859	.	-	1	ID=CBEC_363787;Parent=CBEC_363768
I	QG2082_V1	exon	5284683	5284859	.	-	.	ID=CBEC_363740;Parent=CBEC_363735
I	QG2082_V1	exon	5284683	5284859	.	-	.	ID=CBEC_363773;Parent=CBEC_363768
I	QG2082_V1	intron	5284860	5284905	.	-	2	Parent=CBEC_363735;ID=CBEC_363735_intron
I	QG2082_V1	intron	5284860	5284905	.	-	2	Parent=CBEC_363768;ID=CBEC_363768_intron
I	QG2082_V1	CDS	5284906	5285017	.	-	2	ID=CBEC_363756;Parent=CBEC_363735
I	QG2082_V1	CDS	5284906	5285017	.	-	2	ID=CBEC_363788;Parent=CBEC_363768
I	QG2082_V1	exon	5284906	5285017	.	-	.	ID=CBEC_363741;Parent=CBEC_363735
I	QG2082_V1	exon	5284906	5285017	.	-	.	ID=CBEC_363774;Parent=CBEC_363768
I	QG2082_V1	intron	5285018	5285063	.	-	0	Parent=CBEC_363735;ID=CBEC_363735_intron
I	QG2082_V1	intron	5285018	5285063	.	-	0	Parent=CBEC_363768;ID=CBEC_363768_intron
I	QG2082_V1	CDS	5285064	5285166	.	-	0	ID=CBEC_363757;Parent=CBEC_363735
I	QG2082_V1	CDS	5285064	5285166	.	-	0	ID=CBEC_363789;Parent=CBEC_363768
I	QG2082_V1	exon	5285064	5285166	.	-	.	ID=CBEC_363742;Parent=CBEC_363735
I	QG2082_V1	exon	5285064	5285166	.	-	.	ID=CBEC_363775;Parent=CBEC_363768
I	QG2082_V1	intron	5285167	5285209	.	-	2	Parent=CBEC_363735;ID=CBEC_363735_intron
I	QG2082_V1	intron	5285167	5285209	.	-	2	Parent=CBEC_363768;ID=CBEC_363768_intron
I	QG2082_V1	CDS	5285210	5285385	.	-	2	ID=CBEC_363758;Parent=CBEC_363735
I	QG2082_V1	CDS	5285210	5285385	.	-	2	ID=CBEC_363790;Parent=CBEC_363768
I	QG2082_V1	exon	5285210	5285385	.	-	.	ID=CBEC_363743;Parent=CBEC_363735
I	QG2082_V1	exon	5285210	5285385	.	-	.	ID=CBEC_363776;Parent=CBEC_363768
I	QG2082_V1	intron	5285386	5285427	.	-	1	Parent=CBEC_363735;ID=CBEC_363735_intron
I	QG2082_V1	intron	5285386	5285427	.	-	1	Parent=CBEC_363768;ID=CBEC_363768_intron
I	QG2082_V1	CDS	5285428	5285879	.	-	1	ID=CBEC_363759;Parent=CBEC_363735
I	QG2082_V1	CDS	5285428	5285879	.	-	1	ID=CBEC_363791;Parent=CBEC_363768
I	QG2082_V1	exon	5285428	5285879	.	-	.	ID=CBEC_363744;Parent=CBEC_363735
I	QG2082_V1	exon	5285428	5285879	.	-	.	ID=CBEC_363777;Parent=CBEC_363768
I	QG2082_V1	intron	5285880	5285923	.	-	0	Parent=CBEC_363735;ID=CBEC_363735_intron
I	QG2082_V1	intron	5285880	5285923	.	-	0	Parent=CBEC_363768;ID=CBEC_363768_intron
I	QG2082_V1	CDS	5285924	5286039	.	-	0	ID=CBEC_363760;Parent=CBEC_363735
I	QG2082_V1	CDS	5285924	5286039	.	-	0	ID=CBEC_363792;Parent=CBEC_363768
I	QG2082_V1	exon	5285924	5286039	.	-	.	ID=CBEC_363745;Parent=CBEC_363735
I	QG2082_V1	exon	5285924	5286039	.	-	.	ID=CBEC_363778;Parent=CBEC_363768
I	QG2082_V1	intron	5286040	5286082	.	-	2	Parent=CBEC_363735;ID=CBEC_363735_intron
I	QG2082_V1	intron	5286040	5286082	.	-	2	Parent=CBEC_363768;ID=CBEC_363768_intron
I	QG2082_V1	CDS	5286083	5286204	.	-	2	ID=CBEC_363761;Parent=CBEC_363735
I	QG2082_V1	CDS	5286083	5286204	.	-	2	ID=CBEC_363793;Parent=CBEC_363768
I	QG2082_V1	exon	5286083	5286204	.	-	.	ID=CBEC_363746;Parent=CBEC_363735
I	QG2082_V1	exon	5286083	5286204	.	-	.	ID=CBEC_363779;Parent=CBEC_363768
I	QG2082_V1	intron	5286205	5286251	.	-	0	Parent=CBEC_363735;ID=CBEC_363735_intron
I	QG2082_V1	intron	5286205	5286251	.	-	0	Parent=CBEC_363768;ID=CBEC_363768_intron
I	QG2082_V1	CDS	5286252	5286357	.	-	0	ID=CBEC_363794;Parent=CBEC_363768
I	QG2082_V1	CDS	5286252	5286390	.	-	0	ID=CBEC_363762;Parent=CBEC_363735
I	QG2082_V1	exon	5286252	5286390	.	-	.	ID=CBEC_363747;Parent=CBEC_363735
I	QG2082_V1	exon	5286252	5286713	.	-	.	ID=CBEC_363780;Parent=CBEC_363768
I	QG2082_V1	five_prime_UTR	5286358	5286713	.	-	.	ID=CBEC_363795;Parent=CBEC_363768
I	QG2082_V1	intron	5286391	5286437	.	-	0	Parent=CBEC_363735;ID=CBEC_363735_intron
I	QG2082_V1	CDS	5286438	5286713	.	-	0	ID=CBEC_363763;Parent=CBEC_363735
I	QG2082_V1	exon	5286438	5286713	.	-	.	ID=CBEC_363748;Parent=CBEC_363735
I	QG2082_V1	intron	5286714	5286759	.	-	1	Parent=CBEC_363735;ID=CBEC_363735_intron
I	QG2082_V1	CDS	5286760	5286850	.	-	1	ID=CBEC_363764;Parent=CBEC_363735
I	QG2082_V1	exon	5286760	5286850	.	-	.	ID=CBEC_363749;Parent=CBEC_363735
I	QG2082_V1	exon	5286760	5286850	.	-	.	ID=CBEC_363781;Parent=CBEC_363768
I	QG2082_V1	five_prime_UTR	5286760	5286850	.	-	.	ID=CBEC_363796;Parent=CBEC_363768
I	QG2082_V1	intron	5286851	5286896	.	-	0	Parent=CBEC_363735;ID=CBEC_363735_intron
I	QG2082_V1	CDS	5286897	5287084	.	-	0	ID=CBEC_363765;Parent=CBEC_363735
I	QG2082_V1	exon	5286897	5287108	.	-	.	ID=CBEC_363750;Parent=CBEC_363735
I	QG2082_V1	exon	5286897	5287108	.	-	.	ID=CBEC_363782;Parent=CBEC_363768
I	QG2082_V1	five_prime_UTR	5286897	5287108	.	-	.	ID=CBEC_363797;Parent=CBEC_363768
I	QG2082_V1	five_prime_UTR	5287085	5287108	.	-	.	ID=CBEC_363766;Parent=CBEC_363735
I	QG2082_V1	repeat_region	5287513	5287839	.	.	.	X=Cluster437_8XXXXDNA-TcMar-Tc1;ID=Cluster437_8XXXXDNA-TcMar-Tc1;intact=TRUE
I	QG2082_V1	CDS	5288650	5288718	.	+	0	ID=CBEC_363813;Parent=CBEC_363810
I	QG2082_V1	exon	5288650	5288718	.	+	.	ID=CBEC_363811;Parent=CBEC_363810
I	QG2082_V1	gene	5288650	5288959	.	+	.	ID=CBEC_363809;Name=EVM prediction I.1122;celegans_gene_ids=WBGene00271778;celegans_gene_names=T01A4.9
I	QG2082_V1	mRNA	5288650	5288959	.	+	.	ID=CBEC_363810;Parent=CBEC_363809;Name=EVM prediction I.1122
I	QG2082_V1	repeat_region	5288660	5288699	.	.	.	X=TCTGCGCn_1XXXXSimple_repeat;ID=TCTGCGCn_1XXXXSimple_repeat;intact=TRUE
I	QG2082_V1	intron	5288719	5288767	.	+	0	Parent=CBEC_363810;ID=CBEC_363810_intron
I	QG2082_V1	CDS	5288768	5288959	.	+	0	ID=CBEC_363814;Parent=CBEC_363810
I	QG2082_V1	exon	5288768	5288959	.	+	.	ID=CBEC_363812;Parent=CBEC_363810
I	QG2082_V1	repeat_region	5290039	5290175	.	.	.	X=Cluster394_13XXXXDNA-TcMar-Tc1;ID=Cluster394_13XXXXDNA-TcMar-Tc1;intact=TRUE
I	QG2082_V1	exon	5290605	5290761	.	+	.	ID=CBEC_363827;Parent=CBEC_363826
I	QG2082_V1	five_prime_UTR	5290605	5290646	.	+	.	ID=CBEC_363833;Parent=CBEC_363826
I	QG2082_V1	gene	5290605	5291566	.	+	.	ID=CBEC_363825;Name=EVM prediction I.1123;celegans_gene_ids=WBGene00015908,WBGene00022706;celegans_gene_names=C17F3.3,ZK354.3
I	QG2082_V1	mRNA	5290605	5291566	.	+	.	ID=CBEC_363826;Parent=CBEC_363825;Name=EVM prediction I.1123
I	QG2082_V1	CDS	5290647	5290761	.	+	0	ID=CBEC_363830;Parent=CBEC_363826
I	QG2082_V1	intron	5290762	5290805	.	+	2	Parent=CBEC_363826;ID=CBEC_363826_intron
I	QG2082_V1	CDS	5290806	5291410	.	+	2	ID=CBEC_363831;Parent=CBEC_363826
I	QG2082_V1	exon	5290806	5291410	.	+	.	ID=CBEC_363828;Parent=CBEC_363826
I	QG2082_V1	repeat_region	5290889	5291124	.	.	.	X=Cluster1043_1XXXXUnknown;ID=Cluster1043_1XXXXUnknown;intact=TRUE
I	QG2082_V1	repeat_region	5291125	5291355	.	.	.	X=Cluster622_1XXXXUnknown;ID=Cluster622_1XXXXUnknown;intact=TRUE
I	QG2082_V1	repeat_region	5291356	5291372	.	.	.	X=Cluster622_1XXXXUnknown;ID=Cluster622_1XXXXUnknown;intact=TRUE
I	QG2082_V1	intron	5291411	5291452	.	+	0	Parent=CBEC_363826;ID=CBEC_363826_intron
I	QG2082_V1	CDS	5291453	5291473	.	+	0	ID=CBEC_363832;Parent=CBEC_363826
I	QG2082_V1	exon	5291453	5291566	.	+	.	ID=CBEC_363829;Parent=CBEC_363826
I	QG2082_V1	three_prime_UTR	5291474	5291566	.	+	.	ID=CBEC_363834;Parent=CBEC_363826
I	QG2082_V1	CDS	5292305	5292421	.	-	0	ID=CBEC_363852;Parent=CBEC_363846
I	QG2082_V1	exon	5292305	5292421	.	-	.	ID=CBEC_363847;Parent=CBEC_363846
I	QG2082_V1	gene	5292305	5295938	.	-	.	ID=CBEC_363845;Name=EVM prediction I.1124;celegans_gene_ids=WBGene00021275;celegans_gene_names=dmsr-2
I	QG2082_V1	mRNA	5292305	5295938	.	-	.	ID=CBEC_363846;Parent=CBEC_363845;Name=EVM prediction I.1124;InterPro=IPR019427,IPR017452,IPR000276;Gene_Ontology=GO:0008528,GO:0016020,GO:0004930,GO:0007186
I	QG2082_V1	intron	5292422	5292468	.	-	1	Parent=CBEC_363846;ID=CBEC_363846_intron
I	QG2082_V1	CDS	5292469	5292556	.	-	1	ID=CBEC_363853;Parent=CBEC_363846
I	QG2082_V1	exon	5292469	5292556	.	-	.	ID=CBEC_363848;Parent=CBEC_363846
I	QG2082_V1	intron	5292557	5292692	.	-	1	Parent=CBEC_363846;ID=CBEC_363846_intron
I	QG2082_V1	CDS	5292693	5293322	.	-	1	ID=CBEC_363854;Parent=CBEC_363846
I	QG2082_V1	exon	5292693	5293322	.	-	.	ID=CBEC_363849;Parent=CBEC_363846
I	QG2082_V1	intron	5293323	5293368	.	-	0	Parent=CBEC_363846;ID=CBEC_363846_intron
I	QG2082_V1	CDS	5293369	5293697	.	-	0	ID=CBEC_363855;Parent=CBEC_363846
I	QG2082_V1	exon	5293369	5293697	.	-	.	ID=CBEC_363850;Parent=CBEC_363846
I	QG2082_V1	intron	5293698	5295878	.	-	0	Parent=CBEC_363846;ID=CBEC_363846_intron
I	QG2082_V1	CDS	5295879	5295938	.	-	0	ID=CBEC_363856;Parent=CBEC_363846
I	QG2082_V1	exon	5295879	5295938	.	-	.	ID=CBEC_363851;Parent=CBEC_363846
I	QG2082_V1	repeat_region	5297288	5297307	.	.	.	X=TGAn_5XXXXSimple_repeat;ID=TGAn_5XXXXSimple_repeat;intact=TRUE
I	QG2082_V1	repeat_region	5297780	5297809	.	.	.	X=TCTn_92XXXXSimple_repeat;ID=TCTn_92XXXXSimple_repeat;intact=TRUE
I	QG2082_V1	repeat_region	5298486	5298524	.	.	.	X=AATTCAn_1XXXXSimple_repeat;ID=AATTCAn_1XXXXSimple_repeat;intact=TRUE
I	QG2082_V1	repeat_region	5303369	5303448	.	.	.	X=Cluster341_5XXXXDNA-TcMar-Tc1;ID=Cluster341_5XXXXDNA-TcMar-Tc1;intact=TRUE
I	QG2082_V1	exon	5305621	5306128	.	-	.	ID=CBEC_363869;Parent=CBEC_363868
I	QG2082_V1	gene	5305621	5307666	.	-	.	ID=CBEC_363867;Name=EVM prediction I.1125;celegans_gene_ids=WBGene00021276;celegans_gene_names=Y23H5B.5
I	QG2082_V1	mRNA	5305621	5307666	.	-	.	ID=CBEC_363868;Parent=CBEC_363867;Name=EVM prediction I.1125;InterPro=IPR001680,IPR015943,IPR024977,IPR018983,IPR036322,IPR019775;Gene_Ontology=GO:0005515,GO:0006364,GO:0005730
I	QG2082_V1	three_prime_UTR	5305621	5305841	.	-	.	ID=CBEC_363878;Parent=CBEC_363868
I	QG2082_V1	CDS	5305842	5306128	.	-	2	ID=CBEC_363873;Parent=CBEC_363868
I	QG2082_V1	intron	5306129	5306175	.	-	1	Parent=CBEC_363868;ID=CBEC_363868_intron
I	QG2082_V1	CDS	5306176	5306246	.	-	1	ID=CBEC_363874;Parent=CBEC_363868
I	QG2082_V1	exon	5306176	5306246	.	-	.	ID=CBEC_363870;Parent=CBEC_363868
I	QG2082_V1	intron	5306247	5306294	.	-	2	Parent=CBEC_363868;ID=CBEC_363868_intron
I	QG2082_V1	CDS	5306295	5307327	.	-	2	ID=CBEC_363875;Parent=CBEC_363868
I	QG2082_V1	exon	5306295	5307327	.	-	.	ID=CBEC_363871;Parent=CBEC_363868
I	QG2082_V1	intron	5307328	5307371	.	-	0	Parent=CBEC_363868;ID=CBEC_363868_intron
I	QG2082_V1	CDS	5307372	5307663	.	-	0	ID=CBEC_363876;Parent=CBEC_363868
I	QG2082_V1	exon	5307372	5307666	.	-	.	ID=CBEC_363872;Parent=CBEC_363868
I	QG2082_V1	five_prime_UTR	5307664	5307666	.	-	.	ID=CBEC_363877;Parent=CBEC_363868
I	QG2082_V1	exon	5307767	5309270	.	-	.	ID=CBEC_363891;Parent=CBEC_363890
I	QG2082_V1	gene	5307767	5310189	.	-	.	ID=CBEC_363889;Name=EVM prediction I.1126;celegans_gene_ids=WBGene00021277;celegans_gene_names=Y23H5B.6
I	QG2082_V1	mRNA	5307767	5310189	.	-	.	ID=CBEC_363890;Parent=CBEC_363889;Name=EVM prediction I.1126;InterPro=IPR014014,IPR014001,IPR027417,IPR011545,IPR000629,IPR025313,IPR001650;Gene_Ontology=GO:0003724,GO:0003676,GO:0005524
I	QG2082_V1	three_prime_UTR	5307767	5307848	.	-	.	ID=CBEC_363898;Parent=CBEC_363890
I	QG2082_V1	repeat_region	5307786	5307833	.	.	.	X=A-rich_313XXXXA-rich;ID=A-rich_313XXXXA-rich;intact=TRUE
I	QG2082_V1	CDS	5307849	5309270	.	-	0	ID=CBEC_363894;Parent=CBEC_363890
I	QG2082_V1	repeat_region	5308298	5308359	.	.	.	X=TCTTCTCn_1XXXXSimple_repeat;ID=TCTTCTCn_1XXXXSimple_repeat;intact=TRUE
I	QG2082_V1	repeat_region	5308449	5308519	.	.	.	X=CTCn_11XXXXSimple_repeat;ID=CTCn_11XXXXSimple_repeat;intact=TRUE
I	QG2082_V1	intron	5309271	5309314	.	-	0	Parent=CBEC_363890;ID=CBEC_363890_intron
I	QG2082_V1	CDS	5309315	5309935	.	-	0	ID=CBEC_363895;Parent=CBEC_363890
I	QG2082_V1	exon	5309315	5309935	.	-	.	ID=CBEC_363892;Parent=CBEC_363890
I	QG2082_V1	intron	5309936	5309982	.	-	0	Parent=CBEC_363890;ID=CBEC_363890_intron
I	QG2082_V1	CDS	5309983	5310186	.	-	0	ID=CBEC_363896;Parent=CBEC_363890
I	QG2082_V1	exon	5309983	5310189	.	-	.	ID=CBEC_363893;Parent=CBEC_363890
I	QG2082_V1	five_prime_UTR	5310187	5310189	.	-	.	ID=CBEC_363897;Parent=CBEC_363890
I	QG2082_V1	exon	5310289	5310723	.	-	.	ID=CBEC_363911;Parent=CBEC_363910
I	QG2082_V1	gene	5310289	5311889	.	-	.	ID=CBEC_363909;Name=EVM prediction I.1127;celegans_gene_ids=WBGene00001232;celegans_gene_names=eif-3.I
I	QG2082_V1	mRNA	5310289	5311889	.	-	.	ID=CBEC_363910;Parent=CBEC_363909;Name=EVM prediction I.1127;InterPro=IPR001680,IPR036322,IPR027525,IPR015943;Gene_Ontology=GO:0005515,GO:0003743,GO:0005737,GO:0005852
I	QG2082_V1	three_prime_UTR	5310289	5310664	.	-	.	ID=CBEC_363924;Parent=CBEC_363910
I	QG2082_V1	CDS	5310665	5310723	.	-	2	ID=CBEC_363917;Parent=CBEC_363910
I	QG2082_V1	intron	5310724	5310765	.	-	1	Parent=CBEC_363910;ID=CBEC_363910_intron
I	QG2082_V1	CDS	5310766	5311004	.	-	1	ID=CBEC_363918;Parent=CBEC_363910
I	QG2082_V1	exon	5310766	5311004	.	-	.	ID=CBEC_363912;Parent=CBEC_363910
I	QG2082_V1	intron	5311005	5311050	.	-	0	Parent=CBEC_363910;ID=CBEC_363910_intron
I	QG2082_V1	CDS	5311051	5311166	.	-	0	ID=CBEC_363919;Parent=CBEC_363910
I	QG2082_V1	exon	5311051	5311166	.	-	.	ID=CBEC_363913;Parent=CBEC_363910
I	QG2082_V1	intron	5311167	5311213	.	-	0	Parent=CBEC_363910;ID=CBEC_363910_intron
I	QG2082_V1	CDS	5311214	5311552	.	-	0	ID=CBEC_363920;Parent=CBEC_363910
I	QG2082_V1	exon	5311214	5311552	.	-	.	ID=CBEC_363914;Parent=CBEC_363910
I	QG2082_V1	intron	5311553	5311604	.	-	2	Parent=CBEC_363910;ID=CBEC_363910_intron
I	QG2082_V1	CDS	5311605	5311699	.	-	2	ID=CBEC_363921;Parent=CBEC_363910
I	QG2082_V1	exon	5311605	5311699	.	-	.	ID=CBEC_363915;Parent=CBEC_363910
I	QG2082_V1	intron	5311700	5311745	.	-	0	Parent=CBEC_363910;ID=CBEC_363910_intron
I	QG2082_V1	CDS	5311746	5311881	.	-	0	ID=CBEC_363922;Parent=CBEC_363910
I	QG2082_V1	exon	5311746	5311889	.	-	.	ID=CBEC_363916;Parent=CBEC_363910
I	QG2082_V1	five_prime_UTR	5311882	5311889	.	-	.	ID=CBEC_363923;Parent=CBEC_363910
I	QG2082_V1	CDS	5312404	5312463	.	+	0	ID=CBEC_363944;Parent=CBEC_363936
I	QG2082_V1	exon	5312404	5312463	.	+	.	ID=CBEC_363937;Parent=CBEC_363936
I	QG2082_V1	gene	5312404	5315787	.	+	.	ID=CBEC_363935;Name=EVM prediction I.1128;celegans_gene_ids=WBGene00022281;celegans_gene_names=abtm-1
I	QG2082_V1	mRNA	5312404	5315787	.	+	.	ID=CBEC_363936;Parent=CBEC_363935;Name=EVM prediction I.1128;InterPro=IPR017871,IPR036640,IPR027417,IPR003439,IPR003593,IPR011527,IPR039421;Gene_Ontology=GO:0005524,GO:0016887,GO:0016020,GO:0140359,GO:0055085
I	QG2082_V1	intron	5312464	5312509	.	+	0	Parent=CBEC_363936;ID=CBEC_363936_intron
I	QG2082_V1	CDS	5312510	5312587	.	+	0	ID=CBEC_363945;Parent=CBEC_363936
I	QG2082_V1	exon	5312510	5312587	.	+	.	ID=CBEC_363938;Parent=CBEC_363936
I	QG2082_V1	intron	5312588	5313144	.	+	0	Parent=CBEC_363936;ID=CBEC_363936_intron
I	QG2082_V1	CDS	5313145	5313216	.	+	0	ID=CBEC_363946;Parent=CBEC_363936
I	QG2082_V1	exon	5313145	5313216	.	+	.	ID=CBEC_363939;Parent=CBEC_363936
I	QG2082_V1	intron	5313217	5313428	.	+	0	Parent=CBEC_363936;ID=CBEC_363936_intron
I	QG2082_V1	CDS	5313429	5313693	.	+	0	ID=CBEC_363947;Parent=CBEC_363936
I	QG2082_V1	exon	5313429	5313693	.	+	.	ID=CBEC_363940;Parent=CBEC_363936
I	QG2082_V1	intron	5313694	5313737	.	+	2	Parent=CBEC_363936;ID=CBEC_363936_intron
I	QG2082_V1	CDS	5313738	5314939	.	+	2	ID=CBEC_363948;Parent=CBEC_363936
I	QG2082_V1	exon	5313738	5314939	.	+	.	ID=CBEC_363941;Parent=CBEC_363936
I	QG2082_V1	intron	5314940	5314983	.	+	0	Parent=CBEC_363936;ID=CBEC_363936_intron
I	QG2082_V1	CDS	5314984	5315334	.	+	0	ID=CBEC_363949;Parent=CBEC_363936
I	QG2082_V1	exon	5314984	5315334	.	+	.	ID=CBEC_363942;Parent=CBEC_363936
I	QG2082_V1	intron	5315335	5315382	.	+	0	Parent=CBEC_363936;ID=CBEC_363936_intron
I	QG2082_V1	CDS	5315383	5315469	.	+	0	ID=CBEC_363950;Parent=CBEC_363936
I	QG2082_V1	exon	5315383	5315787	.	+	.	ID=CBEC_363943;Parent=CBEC_363936
I	QG2082_V1	three_prime_UTR	5315470	5315787	.	+	.	ID=CBEC_363951;Parent=CBEC_363936
I	QG2082_V1	CDS	5315894	5315952	.	+	0	ID=CBEC_363967;Parent=CBEC_363963
I	QG2082_V1	exon	5315894	5315952	.	+	.	ID=CBEC_363964;Parent=CBEC_363963
I	QG2082_V1	gene	5315894	5316464	.	+	.	ID=CBEC_363962;Name=EVM prediction I.1129;celegans_gene_ids=WBGene00022280;celegans_gene_names=Y74C10AL.2
I	QG2082_V1	mRNA	5315894	5316464	.	+	.	ID=CBEC_363963;Parent=CBEC_363962;Name=EVM prediction I.1129;InterPro=IPR007919
I	QG2082_V1	intron	5315953	5315997	.	+	1	Parent=CBEC_363963;ID=CBEC_363963_intron
I	QG2082_V1	CDS	5315998	5316209	.	+	1	ID=CBEC_363968;Parent=CBEC_363963
I	QG2082_V1	exon	5315998	5316209	.	+	.	ID=CBEC_363965;Parent=CBEC_363963
I	QG2082_V1	intron	5316210	5316261	.	+	2	Parent=CBEC_363963;ID=CBEC_363963_intron
I	QG2082_V1	CDS	5316262	5316464	.	+	2	ID=CBEC_363969;Parent=CBEC_363963
I	QG2082_V1	exon	5316262	5316464	.	+	.	ID=CBEC_363966;Parent=CBEC_363963
I	QG2082_V1	CDS	5319146	5319610	.	+	0	ID=CBEC_363985;Parent=CBEC_363981
I	QG2082_V1	exon	5319146	5319610	.	+	.	ID=CBEC_363982;Parent=CBEC_363981
I	QG2082_V1	gene	5319146	5320553	.	+	.	ID=CBEC_363980;Name=EVM prediction I.1130;celegans_gene_ids=WBGene00002141;celegans_gene_names=inx-19
I	QG2082_V1	mRNA	5319146	5320553	.	+	.	ID=CBEC_363981;Parent=CBEC_363980;Name=EVM prediction I.1130;InterPro=IPR000990
I	QG2082_V1	intron	5319611	5319654	.	+	0	Parent=CBEC_363981;ID=CBEC_363981_intron
I	QG2082_V1	CDS	5319655	5320302	.	+	0	ID=CBEC_363986;Parent=CBEC_363981
I	QG2082_V1	exon	5319655	5320302	.	+	.	ID=CBEC_363983;Parent=CBEC_363981
I	QG2082_V1	intron	5320303	5320346	.	+	0	Parent=CBEC_363981;ID=CBEC_363981_intron
I	QG2082_V1	CDS	5320347	5320553	.	+	0	ID=CBEC_363987;Parent=CBEC_363981
I	QG2082_V1	exon	5320347	5320553	.	+	.	ID=CBEC_363984;Parent=CBEC_363981
I	QG2082_V1	exon	5320579	5320792	.	-	.	ID=CBEC_364000;Parent=CBEC_363999
I	QG2082_V1	gene	5320579	5321918	.	-	.	ID=CBEC_363998;Name=EVM prediction I.1131;celegans_gene_ids=WBGene00017733;celegans_gene_names=ubxn-1
I	QG2082_V1	mRNA	5320579	5321918	.	-	.	ID=CBEC_363999;Parent=CBEC_363998;Name=EVM prediction I.1131;InterPro=IPR009060,IPR029071,IPR013087,IPR001012,IPR015940;Gene_Ontology=GO:0005515
I	QG2082_V1	three_prime_UTR	5320579	5320748	.	-	.	ID=CBEC_364011;Parent=CBEC_363999
I	QG2082_V1	CDS	5320749	5320792	.	-	2	ID=CBEC_364005;Parent=CBEC_363999
I	QG2082_V1	intron	5320793	5320839	.	-	0	Parent=CBEC_363999;ID=CBEC_363999_intron
I	QG2082_V1	CDS	5320840	5320963	.	-	0	ID=CBEC_364006;Parent=CBEC_363999
I	QG2082_V1	exon	5320840	5320963	.	-	.	ID=CBEC_364001;Parent=CBEC_363999
I	QG2082_V1	intron	5320964	5321014	.	-	1	Parent=CBEC_363999;ID=CBEC_363999_intron
I	QG2082_V1	CDS	5321015	5321534	.	-	1	ID=CBEC_364007;Parent=CBEC_363999
I	QG2082_V1	exon	5321015	5321534	.	-	.	ID=CBEC_364002;Parent=CBEC_363999
I	QG2082_V1	intron	5321535	5321579	.	-	0	Parent=CBEC_363999;ID=CBEC_363999_intron
I	QG2082_V1	CDS	5321580	5321737	.	-	0	ID=CBEC_364008;Parent=CBEC_363999
I	QG2082_V1	exon	5321580	5321737	.	-	.	ID=CBEC_364003;Parent=CBEC_363999
I	QG2082_V1	intron	5321738	5321792	.	-	0	Parent=CBEC_363999;ID=CBEC_363999_intron
I	QG2082_V1	CDS	5321793	5321882	.	-	0	ID=CBEC_364009;Parent=CBEC_363999
I	QG2082_V1	exon	5321793	5321918	.	-	.	ID=CBEC_364004;Parent=CBEC_363999
I	QG2082_V1	five_prime_UTR	5321883	5321918	.	-	.	ID=CBEC_364010;Parent=CBEC_363999
I	QG2082_V1	CDS	5322215	5322293	.	+	0	ID=CBEC_364029;Parent=CBEC_364023
I	QG2082_V1	exon	5322215	5322293	.	+	.	ID=CBEC_364024;Parent=CBEC_364023
I	QG2082_V1	gene	5322215	5323128	.	+	.	ID=CBEC_364022;Name=EVM prediction I.1132;celegans_gene_ids=WBGene00017738;celegans_gene_names=tipn-1
I	QG2082_V1	mRNA	5322215	5323128	.	+	.	ID=CBEC_364023;Parent=CBEC_364022;Name=EVM prediction I.1132;InterPro=IPR012923,IPR040038;Gene_Ontology=GO:0006974,GO:0031297,GO:0005634,GO:0000076
I	QG2082_V1	intron	5322294	5322339	.	+	2	Parent=CBEC_364023;ID=CBEC_364023_intron
I	QG2082_V1	CDS	5322340	5322407	.	+	2	ID=CBEC_364030;Parent=CBEC_364023
I	QG2082_V1	exon	5322340	5322407	.	+	.	ID=CBEC_364025;Parent=CBEC_364023
I	QG2082_V1	intron	5322408	5322455	.	+	0	Parent=CBEC_364023;ID=CBEC_364023_intron
I	QG2082_V1	CDS	5322456	5322557	.	+	0	ID=CBEC_364031;Parent=CBEC_364023
I	QG2082_V1	exon	5322456	5322557	.	+	.	ID=CBEC_364026;Parent=CBEC_364023
I	QG2082_V1	intron	5322558	5322601	.	+	0	Parent=CBEC_364023;ID=CBEC_364023_intron
I	QG2082_V1	CDS	5322602	5322878	.	+	0	ID=CBEC_364032;Parent=CBEC_364023
I	QG2082_V1	exon	5322602	5322878	.	+	.	ID=CBEC_364027;Parent=CBEC_364023
I	QG2082_V1	intron	5322879	5322922	.	+	2	Parent=CBEC_364023;ID=CBEC_364023_intron
I	QG2082_V1	CDS	5322923	5323128	.	+	2	ID=CBEC_364033;Parent=CBEC_364023
I	QG2082_V1	exon	5322923	5323128	.	+	.	ID=CBEC_364028;Parent=CBEC_364023
I	QG2082_V1	CDS	5323237	5323286	.	+	0	ID=CBEC_364050;Parent=CBEC_364045
I	QG2082_V1	exon	5323237	5323286	.	+	.	ID=CBEC_364046;Parent=CBEC_364045
I	QG2082_V1	gene	5323237	5324286	.	+	.	ID=CBEC_364044;Name=EVM prediction I.1133;celegans_gene_ids=WBGene00017737;celegans_gene_names=F23C8.8
I	QG2082_V1	mRNA	5323237	5324286	.	+	.	ID=CBEC_364045;Parent=CBEC_364044;Name=EVM prediction I.1133;InterPro=IPR000719,IPR008271,IPR011009;Gene_Ontology=GO:0004672,GO:0005524,GO:0006468
I	QG2082_V1	intron	5323287	5323328	.	+	1	Parent=CBEC_364045;ID=CBEC_364045_intron
I	QG2082_V1	CDS	5323329	5323950	.	+	1	ID=CBEC_364051;Parent=CBEC_364045
I	QG2082_V1	exon	5323329	5323950	.	+	.	ID=CBEC_364047;Parent=CBEC_364045
I	QG2082_V1	intron	5323951	5323993	.	+	0	Parent=CBEC_364045;ID=CBEC_364045_intron
I	QG2082_V1	CDS	5323994	5324182	.	+	0	ID=CBEC_364052;Parent=CBEC_364045
I	QG2082_V1	exon	5323994	5324182	.	+	.	ID=CBEC_364048;Parent=CBEC_364045
I	QG2082_V1	intron	5324183	5324229	.	+	0	Parent=CBEC_364045;ID=CBEC_364045_intron
I	QG2082_V1	CDS	5324230	5324286	.	+	0	ID=CBEC_364053;Parent=CBEC_364045
I	QG2082_V1	exon	5324230	5324286	.	+	.	ID=CBEC_364049;Parent=CBEC_364045
I	QG2082_V1	repeat_region	5324593	5324626	.	.	.	X=ATn_2XXXXSimple_repeat;ID=ATn_2XXXXSimple_repeat;intact=TRUE
I	QG2082_V1	exon	5324745	5324856	.	+	.	ID=CBEC_364066;Parent=CBEC_364065
I	QG2082_V1	five_prime_UTR	5324745	5324822	.	+	.	ID=CBEC_364074;Parent=CBEC_364065
I	QG2082_V1	gene	5324745	5325723	.	+	.	ID=CBEC_364064;Name=EVM prediction I.1134;celegans_gene_ids=WBGene00017735;celegans_gene_names=did-2
I	QG2082_V1	mRNA	5324745	5325723	.	+	.	ID=CBEC_364065;Parent=CBEC_364064;Name=EVM prediction I.1134;InterPro=IPR005024;Gene_Ontology=GO:0007034
I	QG2082_V1	CDS	5324823	5324856	.	+	0	ID=CBEC_364070;Parent=CBEC_364065
I	QG2082_V1	intron	5324857	5324904	.	+	2	Parent=CBEC_364065;ID=CBEC_364065_intron
I	QG2082_V1	CDS	5324905	5325011	.	+	2	ID=CBEC_364071;Parent=CBEC_364065
I	QG2082_V1	exon	5324905	5325011	.	+	.	ID=CBEC_364067;Parent=CBEC_364065
I	QG2082_V1	intron	5325012	5325054	.	+	0	Parent=CBEC_364065;ID=CBEC_364065_intron
I	QG2082_V1	CDS	5325055	5325413	.	+	0	ID=CBEC_364072;Parent=CBEC_364065
I	QG2082_V1	exon	5325055	5325413	.	+	.	ID=CBEC_364068;Parent=CBEC_364065
I	QG2082_V1	intron	5325414	5325458	.	+	1	Parent=CBEC_364065;ID=CBEC_364065_intron
I	QG2082_V1	CDS	5325459	5325576	.	+	1	ID=CBEC_364073;Parent=CBEC_364065
I	QG2082_V1	exon	5325459	5325723	.	+	.	ID=CBEC_364069;Parent=CBEC_364065
I	QG2082_V1	three_prime_UTR	5325577	5325723	.	+	.	ID=CBEC_364075;Parent=CBEC_364065
I	QG2082_V1	repeat_region	5326147	5326203	.	.	.	X=TTCn_18XXXXSimple_repeat;ID=TTCn_18XXXXSimple_repeat;intact=TRUE
I	QG2082_V1	exon	5326217	5326297	.	+	.	ID=CBEC_364088;Parent=CBEC_364087
I	QG2082_V1	five_prime_UTR	5326217	5326249	.	+	.	ID=CBEC_364094;Parent=CBEC_364087
I	QG2082_V1	gene	5326217	5327238	.	+	.	ID=CBEC_364086;Name=EVM prediction I.1135;celegans_gene_ids=WBGene00017734;celegans_gene_names=F23C8.5
I	QG2082_V1	mRNA	5326217	5327238	.	+	.	ID=CBEC_364087;Parent=CBEC_364086;Name=EVM prediction I.1135;InterPro=IPR012255,IPR014730,IPR014729,IPR033948;Gene_Ontology=GO:0009055
I	QG2082_V1	CDS	5326250	5326297	.	+	0	ID=CBEC_364091;Parent=CBEC_364087
I	QG2082_V1	intron	5326298	5326342	.	+	0	Parent=CBEC_364087;ID=CBEC_364087_intron
I	QG2082_V1	CDS	5326343	5326810	.	+	0	ID=CBEC_364092;Parent=CBEC_364087
I	QG2082_V1	exon	5326343	5326810	.	+	.	ID=CBEC_364089;Parent=CBEC_364087
I	QG2082_V1	intron	5326811	5326853	.	+	0	Parent=CBEC_364087;ID=CBEC_364087_intron
I	QG2082_V1	CDS	5326854	5327105	.	+	0	ID=CBEC_364093;Parent=CBEC_364087
I	QG2082_V1	exon	5326854	5327238	.	+	.	ID=CBEC_364090;Parent=CBEC_364087
I	QG2082_V1	three_prime_UTR	5327106	5327238	.	+	.	ID=CBEC_364095;Parent=CBEC_364087
I	QG2082_V1	CDS	5327238	5327324	.	-	0	ID=CBEC_364112;Parent=CBEC_364107
I	QG2082_V1	exon	5327238	5327324	.	-	.	ID=CBEC_364108;Parent=CBEC_364107
I	QG2082_V1	gene	5327238	5329015	.	-	.	ID=CBEC_364106;Name=EVM prediction I.1136;celegans_gene_ids=WBGene00017741;celegans_gene_names=F23C8.13
I	QG2082_V1	mRNA	5327238	5329015	.	-	.	ID=CBEC_364107;Parent=CBEC_364106;Name=EVM prediction I.1136;InterPro=IPR001478,IPR036034;Gene_Ontology=GO:0005515
I	QG2082_V1	intron	5327325	5327370	.	-	0	Parent=CBEC_364107;ID=CBEC_364107_intron
I	QG2082_V1	CDS	5327371	5327775	.	-	0	ID=CBEC_364113;Parent=CBEC_364107
I	QG2082_V1	exon	5327371	5327775	.	-	.	ID=CBEC_364109;Parent=CBEC_364107
I	QG2082_V1	intron	5327776	5328118	.	-	0	Parent=CBEC_364107;ID=CBEC_364107_intron
I	QG2082_V1	CDS	5328119	5328226	.	-	0	ID=CBEC_364114;Parent=CBEC_364107
I	QG2082_V1	exon	5328119	5328226	.	-	.	ID=CBEC_364110;Parent=CBEC_364107
I	QG2082_V1	intron	5328227	5328871	.	-	0	Parent=CBEC_364107;ID=CBEC_364107_intron
I	QG2082_V1	CDS	5328872	5329015	.	-	0	ID=CBEC_364115;Parent=CBEC_364107
I	QG2082_V1	exon	5328872	5329015	.	-	.	ID=CBEC_364111;Parent=CBEC_364107
I	QG2082_V1	repeat_region	5331541	5331585	.	.	.	X=Cluster287_4XXXXUnknown;ID=Cluster287_4XXXXUnknown;intact=TRUE
I	QG2082_V1	CDS	5332081	5332651	.	-	1	ID=CBEC_364133;Parent=CBEC_364127
I	QG2082_V1	exon	5332081	5332651	.	-	.	ID=CBEC_364128;Parent=CBEC_364127
I	QG2082_V1	gene	5332081	5334169	.	-	.	ID=CBEC_364126;Name=EVM prediction I.1137;celegans_gene_ids=WBGene00021460;celegans_gene_names=zwl-1
I	QG2082_V1	mRNA	5332081	5334169	.	-	.	ID=CBEC_364127;Parent=CBEC_364126;Name=EVM prediction I.1137;InterPro=IPR018630;Gene_Ontology=GO:0007093,GO:1990423
I	QG2082_V1	intron	5332652	5332699	.	-	1	Parent=CBEC_364127;ID=CBEC_364127_intron
I	QG2082_V1	CDS	5332700	5333545	.	-	1	ID=CBEC_364134;Parent=CBEC_364127
I	QG2082_V1	exon	5332700	5333545	.	-	.	ID=CBEC_364129;Parent=CBEC_364127
I	QG2082_V1	intron	5333546	5333591	.	-	2	Parent=CBEC_364127;ID=CBEC_364127_intron
I	QG2082_V1	CDS	5333592	5333685	.	-	2	ID=CBEC_364135;Parent=CBEC_364127
I	QG2082_V1	exon	5333592	5333685	.	-	.	ID=CBEC_364130;Parent=CBEC_364127
I	QG2082_V1	intron	5333686	5333735	.	-	0	Parent=CBEC_364127;ID=CBEC_364127_intron
I	QG2082_V1	CDS	5333736	5334033	.	-	0	ID=CBEC_364136;Parent=CBEC_364127
I	QG2082_V1	exon	5333736	5334033	.	-	.	ID=CBEC_364131;Parent=CBEC_364127
I	QG2082_V1	intron	5334034	5334079	.	-	0	Parent=CBEC_364127;ID=CBEC_364127_intron
I	QG2082_V1	CDS	5334080	5334169	.	-	0	ID=CBEC_364137;Parent=CBEC_364127
I	QG2082_V1	exon	5334080	5334169	.	-	.	ID=CBEC_364132;Parent=CBEC_364127
I	QG2082_V1	repeat_region	5335195	5335424	.	.	.	X=Cluster1469_1XXXXDNA-TcMar-Tc1;ID=Cluster1469_1XXXXDNA-TcMar-Tc1;intact=TRUE
I	QG2082_V1	exon	5335953	5336041	.	+	.	ID=CBEC_364150;Parent=CBEC_364149
I	QG2082_V1	exon	5335953	5336041	.	+	.	ID=CBEC_364179;Parent=CBEC_364178
I	QG2082_V1	five_prime_UTR	5335953	5336041	.	+	.	ID=CBEC_364175;Parent=CBEC_364149
I	QG2082_V1	five_prime_UTR	5335953	5336041	.	+	.	ID=CBEC_364202;Parent=CBEC_364178
I	QG2082_V1	gene	5335953	5340984	.	+	.	ID=CBEC_364148;Name=EVM prediction I.1138;celegans_gene_ids=WBGene00021474;celegans_gene_names=dot-1.1
I	QG2082_V1	mRNA	5335953	5340981	.	+	.	ID=CBEC_364149;Parent=CBEC_364148;Name=EVM prediction I.1138;InterPro=IPR030445,IPR025789,IPR029063;Gene_Ontology=GO:0031151,GO:0051726
I	QG2082_V1	mRNA	5335953	5340984	.	+	.	ID=CBEC_364178;Parent=CBEC_364148;Name=EVM prediction I.1138;InterPro=IPR025789,IPR029063,IPR030445;Gene_Ontology=GO:0031151,GO:0051726
I	QG2082_V1	exon	5336141	5336327	.	+	.	ID=CBEC_364151;Parent=CBEC_364149
I	QG2082_V1	exon	5336141	5336327	.	+	.	ID=CBEC_364180;Parent=CBEC_364178
I	QG2082_V1	five_prime_UTR	5336141	5336157	.	+	.	ID=CBEC_364176;Parent=CBEC_364149
I	QG2082_V1	five_prime_UTR	5336141	5336157	.	+	.	ID=CBEC_364203;Parent=CBEC_364178
I	QG2082_V1	CDS	5336158	5336327	.	+	0	ID=CBEC_364163;Parent=CBEC_364149
I	QG2082_V1	CDS	5336158	5336327	.	+	0	ID=CBEC_364191;Parent=CBEC_364178
I	QG2082_V1	intron	5336328	5336374	.	+	1	Parent=CBEC_364149;ID=CBEC_364149_intron
I	QG2082_V1	intron	5336328	5336374	.	+	1	Parent=CBEC_364178;ID=CBEC_364178_intron
I	QG2082_V1	CDS	5336375	5336513	.	+	1	ID=CBEC_364164;Parent=CBEC_364149
I	QG2082_V1	CDS	5336375	5336513	.	+	1	ID=CBEC_364192;Parent=CBEC_364178
I	QG2082_V1	exon	5336375	5336513	.	+	.	ID=CBEC_364152;Parent=CBEC_364149
I	QG2082_V1	exon	5336375	5336513	.	+	.	ID=CBEC_364181;Parent=CBEC_364178
I	QG2082_V1	intron	5336514	5336708	.	+	0	Parent=CBEC_364149;ID=CBEC_364149_intron
I	QG2082_V1	intron	5336514	5336708	.	+	0	Parent=CBEC_364178;ID=CBEC_364178_intron
I	QG2082_V1	CDS	5336709	5336861	.	+	0	ID=CBEC_364165;Parent=CBEC_364149
I	QG2082_V1	CDS	5336709	5336861	.	+	0	ID=CBEC_364193;Parent=CBEC_364178
I	QG2082_V1	exon	5336709	5336861	.	+	.	ID=CBEC_364153;Parent=CBEC_364149
I	QG2082_V1	exon	5336709	5336861	.	+	.	ID=CBEC_364182;Parent=CBEC_364178
I	QG2082_V1	intron	5336862	5336906	.	+	0	Parent=CBEC_364149;ID=CBEC_364149_intron
I	QG2082_V1	intron	5336862	5336906	.	+	0	Parent=CBEC_364178;ID=CBEC_364178_intron
I	QG2082_V1	CDS	5336907	5337115	.	+	0	ID=CBEC_364166;Parent=CBEC_364149
I	QG2082_V1	CDS	5336907	5337115	.	+	0	ID=CBEC_364194;Parent=CBEC_364178
I	QG2082_V1	exon	5336907	5337115	.	+	.	ID=CBEC_364154;Parent=CBEC_364149
I	QG2082_V1	exon	5336907	5337115	.	+	.	ID=CBEC_364183;Parent=CBEC_364178
I	QG2082_V1	intron	5337116	5337166	.	+	1	Parent=CBEC_364149;ID=CBEC_364149_intron
I	QG2082_V1	intron	5337116	5337166	.	+	1	Parent=CBEC_364178;ID=CBEC_364178_intron
I	QG2082_V1	CDS	5337167	5337373	.	+	1	ID=CBEC_364167;Parent=CBEC_364149
I	QG2082_V1	CDS	5337167	5337373	.	+	1	ID=CBEC_364195;Parent=CBEC_364178
I	QG2082_V1	exon	5337167	5337373	.	+	.	ID=CBEC_364155;Parent=CBEC_364149
I	QG2082_V1	exon	5337167	5337373	.	+	.	ID=CBEC_364184;Parent=CBEC_364178
I	QG2082_V1	intron	5337374	5337417	.	+	1	Parent=CBEC_364149;ID=CBEC_364149_intron
I	QG2082_V1	intron	5337374	5337417	.	+	1	Parent=CBEC_364178;ID=CBEC_364178_intron
I	QG2082_V1	CDS	5337418	5337568	.	+	1	ID=CBEC_364168;Parent=CBEC_364149
I	QG2082_V1	CDS	5337418	5337568	.	+	1	ID=CBEC_364196;Parent=CBEC_364178
I	QG2082_V1	exon	5337418	5337568	.	+	.	ID=CBEC_364156;Parent=CBEC_364149
I	QG2082_V1	exon	5337418	5337568	.	+	.	ID=CBEC_364185;Parent=CBEC_364178
I	QG2082_V1	intron	5337569	5337617	.	+	0	Parent=CBEC_364149;ID=CBEC_364149_intron
I	QG2082_V1	intron	5337569	5337617	.	+	0	Parent=CBEC_364178;ID=CBEC_364178_intron
I	QG2082_V1	CDS	5337618	5337761	.	+	0	ID=CBEC_364169;Parent=CBEC_364149
I	QG2082_V1	CDS	5337618	5337761	.	+	0	ID=CBEC_364197;Parent=CBEC_364178
I	QG2082_V1	exon	5337618	5337761	.	+	.	ID=CBEC_364157;Parent=CBEC_364149
I	QG2082_V1	exon	5337618	5337761	.	+	.	ID=CBEC_364186;Parent=CBEC_364178
I	QG2082_V1	intron	5337762	5338797	.	+	0	Parent=CBEC_364149;ID=CBEC_364149_intron
I	QG2082_V1	intron	5337762	5338797	.	+	0	Parent=CBEC_364178;ID=CBEC_364178_intron
I	QG2082_V1	CDS	5338798	5338986	.	+	0	ID=CBEC_364170;Parent=CBEC_364149
I	QG2082_V1	CDS	5338798	5338986	.	+	0	ID=CBEC_364198;Parent=CBEC_364178
I	QG2082_V1	exon	5338798	5338986	.	+	.	ID=CBEC_364158;Parent=CBEC_364149
I	QG2082_V1	exon	5338798	5338986	.	+	.	ID=CBEC_364187;Parent=CBEC_364178
I	QG2082_V1	intron	5338987	5339107	.	+	0	Parent=CBEC_364149;ID=CBEC_364149_intron
I	QG2082_V1	intron	5338987	5339107	.	+	0	Parent=CBEC_364178;ID=CBEC_364178_intron
I	QG2082_V1	CDS	5339108	5339303	.	+	0	ID=CBEC_364171;Parent=CBEC_364149
I	QG2082_V1	CDS	5339108	5339303	.	+	0	ID=CBEC_364199;Parent=CBEC_364178
I	QG2082_V1	exon	5339108	5339303	.	+	.	ID=CBEC_364159;Parent=CBEC_364149
I	QG2082_V1	exon	5339108	5339303	.	+	.	ID=CBEC_364188;Parent=CBEC_364178
I	QG2082_V1	intron	5339304	5339350	.	+	2	Parent=CBEC_364149;ID=CBEC_364149_intron
I	QG2082_V1	intron	5339304	5339350	.	+	2	Parent=CBEC_364178;ID=CBEC_364178_intron
I	QG2082_V1	CDS	5339351	5340034	.	+	2	ID=CBEC_364172;Parent=CBEC_364149
I	QG2082_V1	CDS	5339351	5340034	.	+	2	ID=CBEC_364200;Parent=CBEC_364178
I	QG2082_V1	exon	5339351	5340034	.	+	.	ID=CBEC_364160;Parent=CBEC_364149
I	QG2082_V1	exon	5339351	5340034	.	+	.	ID=CBEC_364189;Parent=CBEC_364178
I	QG2082_V1	intron	5340035	5340079	.	+	2	Parent=CBEC_364149;ID=CBEC_364149_intron
I	QG2082_V1	intron	5340035	5340079	.	+	2	Parent=CBEC_364178;ID=CBEC_364178_intron
I	QG2082_V1	CDS	5340080	5340396	.	+	2	ID=CBEC_364173;Parent=CBEC_364149
I	QG2082_V1	CDS	5340080	5340453	.	+	2	ID=CBEC_364201;Parent=CBEC_364178
I	QG2082_V1	exon	5340080	5340396	.	+	.	ID=CBEC_364161;Parent=CBEC_364149
I	QG2082_V1	exon	5340080	5340984	.	+	.	ID=CBEC_364190;Parent=CBEC_364178
I	QG2082_V1	intron	5340397	5340549	.	+	0	Parent=CBEC_364149;ID=CBEC_364149_intron
I	QG2082_V1	three_prime_UTR	5340454	5340984	.	+	.	ID=CBEC_364204;Parent=CBEC_364178
I	QG2082_V1	CDS	5340550	5340612	.	+	0	ID=CBEC_364174;Parent=CBEC_364149
I	QG2082_V1	exon	5340550	5340981	.	+	.	ID=CBEC_364162;Parent=CBEC_364149
I	QG2082_V1	three_prime_UTR	5340613	5340981	.	+	.	ID=CBEC_364177;Parent=CBEC_364149
I	QG2082_V1	exon	5341068	5341151	.	+	.	ID=CBEC_364217;Parent=CBEC_364216
I	QG2082_V1	exon	5341068	5341151	.	+	.	ID=CBEC_364234;Parent=CBEC_364233
I	QG2082_V1	five_prime_UTR	5341068	5341071	.	+	.	ID=CBEC_364231;Parent=CBEC_364216
I	QG2082_V1	five_prime_UTR	5341068	5341071	.	+	.	ID=CBEC_364246;Parent=CBEC_364233
I	QG2082_V1	gene	5341068	5343569	.	+	.	ID=CBEC_364215;Name=EVM prediction I.1139;celegans_gene_ids=WBGene00021473;celegans_gene_names=sydn-1
I	QG2082_V1	mRNA	5341068	5343569	.	+	.	ID=CBEC_364216;Parent=CBEC_364215;Name=EVM prediction I.1139
I	QG2082_V1	mRNA	5341068	5343569	.	+	.	ID=CBEC_364233;Parent=CBEC_364215;Name=EVM prediction I.1139
I	QG2082_V1	CDS	5341072	5341151	.	+	0	ID=CBEC_364224;Parent=CBEC_364216
I	QG2082_V1	CDS	5341072	5341151	.	+	0	ID=CBEC_364240;Parent=CBEC_364233
I	QG2082_V1	intron	5341152	5341196	.	+	1	Parent=CBEC_364216;ID=CBEC_364216_intron
I	QG2082_V1	intron	5341152	5341196	.	+	1	Parent=CBEC_364233;ID=CBEC_364233_intron
I	QG2082_V1	CDS	5341197	5341533	.	+	1	ID=CBEC_364225;Parent=CBEC_364216
I	QG2082_V1	CDS	5341197	5341533	.	+	1	ID=CBEC_364241;Parent=CBEC_364233
I	QG2082_V1	exon	5341197	5341533	.	+	.	ID=CBEC_364218;Parent=CBEC_364216
I	QG2082_V1	exon	5341197	5341533	.	+	.	ID=CBEC_364235;Parent=CBEC_364233
I	QG2082_V1	intron	5341534	5341579	.	+	0	Parent=CBEC_364216;ID=CBEC_364216_intron
I	QG2082_V1	intron	5341534	5341579	.	+	0	Parent=CBEC_364233;ID=CBEC_364233_intron
I	QG2082_V1	CDS	5341580	5342067	.	+	0	ID=CBEC_364226;Parent=CBEC_364216
I	QG2082_V1	CDS	5341580	5342067	.	+	0	ID=CBEC_364242;Parent=CBEC_364233
I	QG2082_V1	exon	5341580	5342067	.	+	.	ID=CBEC_364219;Parent=CBEC_364216
I	QG2082_V1	exon	5341580	5342067	.	+	.	ID=CBEC_364236;Parent=CBEC_364233
I	QG2082_V1	repeat_region	5342039	5342091	.	.	.	X=GA-rich_155XXXXGA-rich;ID=GA-rich_155XXXXGA-rich;intact=TRUE
I	QG2082_V1	intron	5342068	5342107	.	+	1	Parent=CBEC_364216;ID=CBEC_364216_intron
I	QG2082_V1	intron	5342068	5342107	.	+	1	Parent=CBEC_364233;ID=CBEC_364233_intron
I	QG2082_V1	CDS	5342108	5342266	.	+	1	ID=CBEC_364227;Parent=CBEC_364216
I	QG2082_V1	CDS	5342108	5342266	.	+	1	ID=CBEC_364243;Parent=CBEC_364233
I	QG2082_V1	exon	5342108	5342266	.	+	.	ID=CBEC_364220;Parent=CBEC_364216
I	QG2082_V1	exon	5342108	5342266	.	+	.	ID=CBEC_364237;Parent=CBEC_364233
I	QG2082_V1	intron	5342267	5342309	.	+	1	Parent=CBEC_364216;ID=CBEC_364216_intron
I	QG2082_V1	intron	5342267	5342309	.	+	1	Parent=CBEC_364233;ID=CBEC_364233_intron
I	QG2082_V1	CDS	5342310	5342391	.	+	1	ID=CBEC_364228;Parent=CBEC_364216
I	QG2082_V1	CDS	5342310	5342391	.	+	1	ID=CBEC_364244;Parent=CBEC_364233
I	QG2082_V1	exon	5342310	5342391	.	+	.	ID=CBEC_364221;Parent=CBEC_364216
I	QG2082_V1	exon	5342310	5342391	.	+	.	ID=CBEC_364238;Parent=CBEC_364233
I	QG2082_V1	intron	5342392	5342437	.	+	0	Parent=CBEC_364216;ID=CBEC_364216_intron
I	QG2082_V1	intron	5342392	5342437	.	+	0	Parent=CBEC_364233;ID=CBEC_364233_intron
I	QG2082_V1	CDS	5342438	5342615	.	+	0	ID=CBEC_364229;Parent=CBEC_364216
I	QG2082_V1	CDS	5342438	5342623	.	+	0	ID=CBEC_364245;Parent=CBEC_364233
I	QG2082_V1	exon	5342438	5342615	.	+	.	ID=CBEC_364222;Parent=CBEC_364216
I	QG2082_V1	exon	5342438	5343569	.	+	.	ID=CBEC_364239;Parent=CBEC_364233
I	QG2082_V1	intron	5342616	5342658	.	+	2	Parent=CBEC_364216;ID=CBEC_364216_intron
I	QG2082_V1	three_prime_UTR	5342624	5343569	.	+	.	ID=CBEC_364247;Parent=CBEC_364233
I	QG2082_V1	CDS	5342659	5343182	.	+	2	ID=CBEC_364230;Parent=CBEC_364216
I	QG2082_V1	exon	5342659	5343569	.	+	.	ID=CBEC_364223;Parent=CBEC_364216
I	QG2082_V1	three_prime_UTR	5343183	5343569	.	+	.	ID=CBEC_364232;Parent=CBEC_364216
I	QG2082_V1	CDS	5344515	5344626	.	+	0	ID=CBEC_364279;Parent=CBEC_364259
I	QG2082_V1	exon	5344515	5344626	.	+	.	ID=CBEC_364260;Parent=CBEC_364259
I	QG2082_V1	gene	5344515	5348923	.	+	.	ID=CBEC_364258;Name=EVM prediction I.1140;celegans_gene_ids=WBGene00021461;celegans_gene_names=nekl-1
I	QG2082_V1	mRNA	5344515	5348923	.	+	.	ID=CBEC_364259;Parent=CBEC_364258;Name=EVM prediction I.1140;InterPro=IPR000719,IPR017441,IPR000408,IPR009091,IPR008271,IPR011009;Gene_Ontology=GO:0004672,GO:0005524,GO:0006468
I	QG2082_V1	intron	5344627	5344839	.	+	2	Parent=CBEC_364259;ID=CBEC_364259_intron
I	QG2082_V1	CDS	5344840	5344934	.	+	2	ID=CBEC_364280;Parent=CBEC_364259
I	QG2082_V1	exon	5344840	5344934	.	+	.	ID=CBEC_364261;Parent=CBEC_364259
I	QG2082_V1	intron	5344935	5345049	.	+	0	Parent=CBEC_364259;ID=CBEC_364259_intron
I	QG2082_V1	CDS	5345050	5345220	.	+	0	ID=CBEC_364281;Parent=CBEC_364259
I	QG2082_V1	exon	5345050	5345220	.	+	.	ID=CBEC_364262;Parent=CBEC_364259
I	QG2082_V1	intron	5345221	5345262	.	+	0	Parent=CBEC_364259;ID=CBEC_364259_intron
I	QG2082_V1	CDS	5345263	5345318	.	+	0	ID=CBEC_364282;Parent=CBEC_364259
I	QG2082_V1	exon	5345263	5345318	.	+	.	ID=CBEC_364263;Parent=CBEC_364259
I	QG2082_V1	intron	5345319	5345558	.	+	1	Parent=CBEC_364259;ID=CBEC_364259_intron
I	QG2082_V1	CDS	5345559	5345665	.	+	1	ID=CBEC_364283;Parent=CBEC_364259
I	QG2082_V1	exon	5345559	5345665	.	+	.	ID=CBEC_364264;Parent=CBEC_364259
I	QG2082_V1	intron	5345666	5345707	.	+	2	Parent=CBEC_364259;ID=CBEC_364259_intron
I	QG2082_V1	CDS	5345708	5345823	.	+	2	ID=CBEC_364284;Parent=CBEC_364259
I	QG2082_V1	exon	5345708	5345823	.	+	.	ID=CBEC_364265;Parent=CBEC_364259
I	QG2082_V1	intron	5345824	5346104	.	+	0	Parent=CBEC_364259;ID=CBEC_364259_intron
I	QG2082_V1	CDS	5346105	5346328	.	+	0	ID=CBEC_364285;Parent=CBEC_364259
I	QG2082_V1	exon	5346105	5346328	.	+	.	ID=CBEC_364266;Parent=CBEC_364259
I	QG2082_V1	intron	5346329	5346371	.	+	1	Parent=CBEC_364259;ID=CBEC_364259_intron
I	QG2082_V1	CDS	5346372	5346648	.	+	1	ID=CBEC_364286;Parent=CBEC_364259
I	QG2082_V1	exon	5346372	5346648	.	+	.	ID=CBEC_364267;Parent=CBEC_364259
I	QG2082_V1	intron	5346649	5346691	.	+	0	Parent=CBEC_364259;ID=CBEC_364259_intron
I	QG2082_V1	CDS	5346692	5346802	.	+	0	ID=CBEC_364287;Parent=CBEC_364259
I	QG2082_V1	exon	5346692	5346802	.	+	.	ID=CBEC_364268;Parent=CBEC_364259
I	QG2082_V1	intron	5346803	5346843	.	+	0	Parent=CBEC_364259;ID=CBEC_364259_intron
I	QG2082_V1	CDS	5346844	5346990	.	+	0	ID=CBEC_364288;Parent=CBEC_364259
I	QG2082_V1	exon	5346844	5346990	.	+	.	ID=CBEC_364269;Parent=CBEC_364259
I	QG2082_V1	intron	5346991	5347036	.	+	0	Parent=CBEC_364259;ID=CBEC_364259_intron
I	QG2082_V1	CDS	5347037	5347143	.	+	0	ID=CBEC_364289;Parent=CBEC_364259
I	QG2082_V1	exon	5347037	5347143	.	+	.	ID=CBEC_364270;Parent=CBEC_364259
I	QG2082_V1	intron	5347144	5347191	.	+	1	Parent=CBEC_364259;ID=CBEC_364259_intron
I	QG2082_V1	CDS	5347192	5347377	.	+	1	ID=CBEC_364290;Parent=CBEC_364259
I	QG2082_V1	exon	5347192	5347377	.	+	.	ID=CBEC_364271;Parent=CBEC_364259
I	QG2082_V1	intron	5347378	5347420	.	+	1	Parent=CBEC_364259;ID=CBEC_364259_intron
I	QG2082_V1	CDS	5347421	5347718	.	+	1	ID=CBEC_364291;Parent=CBEC_364259
I	QG2082_V1	exon	5347421	5347718	.	+	.	ID=CBEC_364272;Parent=CBEC_364259
I	QG2082_V1	intron	5347719	5347764	.	+	0	Parent=CBEC_364259;ID=CBEC_364259_intron
I	QG2082_V1	CDS	5347765	5347855	.	+	0	ID=CBEC_364292;Parent=CBEC_364259
I	QG2082_V1	exon	5347765	5347855	.	+	.	ID=CBEC_364273;Parent=CBEC_364259
I	QG2082_V1	intron	5347856	5347897	.	+	2	Parent=CBEC_364259;ID=CBEC_364259_intron
I	QG2082_V1	CDS	5347898	5348028	.	+	2	ID=CBEC_364293;Parent=CBEC_364259
I	QG2082_V1	exon	5347898	5348028	.	+	.	ID=CBEC_364274;Parent=CBEC_364259
I	QG2082_V1	intron	5348029	5348073	.	+	0	Parent=CBEC_364259;ID=CBEC_364259_intron
I	QG2082_V1	CDS	5348074	5348270	.	+	0	ID=CBEC_364294;Parent=CBEC_364259
I	QG2082_V1	exon	5348074	5348270	.	+	.	ID=CBEC_364275;Parent=CBEC_364259
I	QG2082_V1	intron	5348271	5348313	.	+	1	Parent=CBEC_364259;ID=CBEC_364259_intron
I	QG2082_V1	CDS	5348314	5348412	.	+	1	ID=CBEC_364295;Parent=CBEC_364259
I	QG2082_V1	exon	5348314	5348412	.	+	.	ID=CBEC_364276;Parent=CBEC_364259
I	QG2082_V1	intron	5348413	5348457	.	+	1	Parent=CBEC_364259;ID=CBEC_364259_intron
I	QG2082_V1	CDS	5348458	5348622	.	+	1	ID=CBEC_364296;Parent=CBEC_364259
I	QG2082_V1	exon	5348458	5348622	.	+	.	ID=CBEC_364277;Parent=CBEC_364259
I	QG2082_V1	intron	5348623	5348667	.	+	1	Parent=CBEC_364259;ID=CBEC_364259_intron
I	QG2082_V1	CDS	5348668	5348923	.	+	1	ID=CBEC_364297;Parent=CBEC_364259
I	QG2082_V1	exon	5348668	5348923	.	+	.	ID=CBEC_364278;Parent=CBEC_364259
I	QG2082_V1	repeat_region	5348964	5349154	.	.	.	X=Cluster1251_3XXXXDNA-TcMar-Tc1;ID=Cluster1251_3XXXXDNA-TcMar-Tc1;intact=TRUE
I	QG2082_V1	CDS	5349369	5350390	.	-	2	ID=CBEC_364315;Parent=CBEC_364309
I	QG2082_V1	exon	5349369	5350390	.	-	.	ID=CBEC_364310;Parent=CBEC_364309
I	QG2082_V1	gene	5349369	5351124	.	-	.	ID=CBEC_364308;Name=EVM prediction I.1141;celegans_gene_ids=WBGene00015694,WBGene00016013;celegans_gene_names=ugt-27,ugt-66
I	QG2082_V1	mRNA	5349369	5351124	.	-	.	ID=CBEC_364309;Parent=CBEC_364308;Name=EVM prediction I.1141;InterPro=IPR035595,IPR002213;Gene_Ontology=GO:0008194
I	QG2082_V1	intron	5350391	5350437	.	-	0	Parent=CBEC_364309;ID=CBEC_364309_intron
I	QG2082_V1	CDS	5350438	5350681	.	-	0	ID=CBEC_364316;Parent=CBEC_364309
I	QG2082_V1	exon	5350438	5350681	.	-	.	ID=CBEC_364311;Parent=CBEC_364309
I	QG2082_V1	intron	5350682	5350723	.	-	0	Parent=CBEC_364309;ID=CBEC_364309_intron
I	QG2082_V1	CDS	5350724	5350816	.	-	0	ID=CBEC_364317;Parent=CBEC_364309
I	QG2082_V1	exon	5350724	5350816	.	-	.	ID=CBEC_364312;Parent=CBEC_364309
I	QG2082_V1	intron	5350817	5350858	.	-	0	Parent=CBEC_364309;ID=CBEC_364309_intron
I	QG2082_V1	CDS	5350859	5350939	.	-	0	ID=CBEC_364318;Parent=CBEC_364309
I	QG2082_V1	exon	5350859	5350939	.	-	.	ID=CBEC_364313;Parent=CBEC_364309
I	QG2082_V1	intron	5350940	5350980	.	-	0	Parent=CBEC_364309;ID=CBEC_364309_intron
I	QG2082_V1	CDS	5350981	5351124	.	-	0	ID=CBEC_364319;Parent=CBEC_364309
I	QG2082_V1	exon	5350981	5351124	.	-	.	ID=CBEC_364314;Parent=CBEC_364309
I	QG2082_V1	CDS	5351491	5351637	.	+	0	ID=CBEC_364339;Parent=CBEC_364331
I	QG2082_V1	exon	5351491	5351637	.	+	.	ID=CBEC_364332;Parent=CBEC_364331
I	QG2082_V1	gene	5351491	5353544	.	+	.	ID=CBEC_364330;Name=EVM prediction I.1142;celegans_gene_ids=WBGene00015694,WBGene00016013;celegans_gene_names=ugt-27,ugt-66
I	QG2082_V1	mRNA	5351491	5353544	.	+	.	ID=CBEC_364331;Parent=CBEC_364330;Name=EVM prediction I.1142;InterPro=IPR002213,IPR035595;Gene_Ontology=GO:0008194
I	QG2082_V1	intron	5351638	5351679	.	+	0	Parent=CBEC_364331;ID=CBEC_364331_intron
I	QG2082_V1	CDS	5351680	5351760	.	+	0	ID=CBEC_364340;Parent=CBEC_364331
I	QG2082_V1	exon	5351680	5351760	.	+	.	ID=CBEC_364333;Parent=CBEC_364331
I	QG2082_V1	intron	5351761	5351804	.	+	0	Parent=CBEC_364331;ID=CBEC_364331_intron
I	QG2082_V1	CDS	5351805	5351897	.	+	0	ID=CBEC_364341;Parent=CBEC_364331
I	QG2082_V1	exon	5351805	5351897	.	+	.	ID=CBEC_364334;Parent=CBEC_364331
I	QG2082_V1	intron	5351898	5351941	.	+	0	Parent=CBEC_364331;ID=CBEC_364331_intron
I	QG2082_V1	CDS	5351942	5352185	.	+	0	ID=CBEC_364342;Parent=CBEC_364331
I	QG2082_V1	exon	5351942	5352185	.	+	.	ID=CBEC_364335;Parent=CBEC_364331
I	QG2082_V1	intron	5352186	5352228	.	+	2	Parent=CBEC_364331;ID=CBEC_364331_intron
I	QG2082_V1	CDS	5352229	5352296	.	+	2	ID=CBEC_364343;Parent=CBEC_364331
I	QG2082_V1	exon	5352229	5352296	.	+	.	ID=CBEC_364336;Parent=CBEC_364331
I	QG2082_V1	intron	5352297	5352337	.	+	0	Parent=CBEC_364331;ID=CBEC_364331_intron
I	QG2082_V1	CDS	5352338	5353113	.	+	0	ID=CBEC_364344;Parent=CBEC_364331
I	QG2082_V1	exon	5352338	5353113	.	+	.	ID=CBEC_364337;Parent=CBEC_364331
I	QG2082_V1	intron	5353114	5353459	.	+	1	Parent=CBEC_364331;ID=CBEC_364331_intron
I	QG2082_V1	CDS	5353460	5353544	.	+	1	ID=CBEC_364345;Parent=CBEC_364331
I	QG2082_V1	exon	5353460	5353544	.	+	.	ID=CBEC_364338;Parent=CBEC_364331
I	QG2082_V1	exon	5354092	5354247	.	+	.	ID=CBEC_364358;Parent=CBEC_364357
I	QG2082_V1	five_prime_UTR	5354092	5354100	.	+	.	ID=CBEC_364368;Parent=CBEC_364357
I	QG2082_V1	gene	5354092	5355963	.	+	.	ID=CBEC_364356;Name=EVM prediction I.1143;celegans_gene_ids=WBGene00015694,WBGene00016013;celegans_gene_names=ugt-27,ugt-66
I	QG2082_V1	mRNA	5354092	5355963	.	+	.	ID=CBEC_364357;Parent=CBEC_364356;Name=EVM prediction I.1143;InterPro=IPR002213,IPR035595;Gene_Ontology=GO:0008194
I	QG2082_V1	CDS	5354101	5354247	.	+	0	ID=CBEC_364363;Parent=CBEC_364357
I	QG2082_V1	intron	5354248	5354290	.	+	0	Parent=CBEC_364357;ID=CBEC_364357_intron
I	QG2082_V1	CDS	5354291	5354371	.	+	0	ID=CBEC_364364;Parent=CBEC_364357
I	QG2082_V1	exon	5354291	5354371	.	+	.	ID=CBEC_364359;Parent=CBEC_364357
I	QG2082_V1	intron	5354372	5354416	.	+	0	Parent=CBEC_364357;ID=CBEC_364357_intron
I	QG2082_V1	CDS	5354417	5354753	.	+	0	ID=CBEC_364365;Parent=CBEC_364357
I	QG2082_V1	exon	5354417	5354753	.	+	.	ID=CBEC_364360;Parent=CBEC_364357
I	QG2082_V1	intron	5354754	5354798	.	+	2	Parent=CBEC_364357;ID=CBEC_364357_intron
I	QG2082_V1	CDS	5354799	5355642	.	+	2	ID=CBEC_364366;Parent=CBEC_364357
I	QG2082_V1	exon	5354799	5355642	.	+	.	ID=CBEC_364361;Parent=CBEC_364357
I	QG2082_V1	intron	5355643	5355687	.	+	1	Parent=CBEC_364357;ID=CBEC_364357_intron
I	QG2082_V1	CDS	5355688	5355877	.	+	1	ID=CBEC_364367;Parent=CBEC_364357
I	QG2082_V1	exon	5355688	5355963	.	+	.	ID=CBEC_364362;Parent=CBEC_364357
I	QG2082_V1	three_prime_UTR	5355878	5355963	.	+	.	ID=CBEC_364369;Parent=CBEC_364357
I	QG2082_V1	exon	5356091	5356208	.	+	.	ID=CBEC_364382;Parent=CBEC_364381
I	QG2082_V1	five_prime_UTR	5356091	5356145	.	+	.	ID=CBEC_364396;Parent=CBEC_364381
I	QG2082_V1	gene	5356091	5357810	.	+	.	ID=CBEC_364380;Name=EVM prediction I.1144;celegans_gene_ids=WBGene00019769,WBGene00021109;celegans_gene_names=kin-35,W09C3.1
I	QG2082_V1	mRNA	5356091	5357810	.	+	.	ID=CBEC_364381;Parent=CBEC_364380;Name=EVM prediction I.1144;InterPro=IPR017441,IPR000719,IPR011009;Gene_Ontology=GO:0005524,GO:0004672,GO:0006468
I	QG2082_V1	CDS	5356146	5356208	.	+	0	ID=CBEC_364389;Parent=CBEC_364381
I	QG2082_V1	intron	5356209	5356253	.	+	0	Parent=CBEC_364381;ID=CBEC_364381_intron
I	QG2082_V1	CDS	5356254	5356550	.	+	0	ID=CBEC_364390;Parent=CBEC_364381
I	QG2082_V1	exon	5356254	5356550	.	+	.	ID=CBEC_364383;Parent=CBEC_364381
I	QG2082_V1	intron	5356551	5356593	.	+	0	Parent=CBEC_364381;ID=CBEC_364381_intron
I	QG2082_V1	CDS	5356594	5356824	.	+	0	ID=CBEC_364391;Parent=CBEC_364381
I	QG2082_V1	exon	5356594	5356824	.	+	.	ID=CBEC_364384;Parent=CBEC_364381
I	QG2082_V1	intron	5356825	5356868	.	+	0	Parent=CBEC_364381;ID=CBEC_364381_intron
I	QG2082_V1	CDS	5356869	5357068	.	+	0	ID=CBEC_364392;Parent=CBEC_364381
I	QG2082_V1	exon	5356869	5357068	.	+	.	ID=CBEC_364385;Parent=CBEC_364381
I	QG2082_V1	intron	5357069	5357109	.	+	1	Parent=CBEC_364381;ID=CBEC_364381_intron
I	QG2082_V1	CDS	5357110	5357300	.	+	1	ID=CBEC_364393;Parent=CBEC_364381
I	QG2082_V1	exon	5357110	5357300	.	+	.	ID=CBEC_364386;Parent=CBEC_364381
I	QG2082_V1	intron	5357301	5357344	.	+	2	Parent=CBEC_364381;ID=CBEC_364381_intron
I	QG2082_V1	CDS	5357345	5357556	.	+	2	ID=CBEC_364394;Parent=CBEC_364381
I	QG2082_V1	exon	5357345	5357556	.	+	.	ID=CBEC_364387;Parent=CBEC_364381
I	QG2082_V1	intron	5357557	5357599	.	+	0	Parent=CBEC_364381;ID=CBEC_364381_intron
I	QG2082_V1	CDS	5357600	5357749	.	+	0	ID=CBEC_364395;Parent=CBEC_364381
I	QG2082_V1	exon	5357600	5357810	.	+	.	ID=CBEC_364388;Parent=CBEC_364381
I	QG2082_V1	three_prime_UTR	5357750	5357810	.	+	.	ID=CBEC_364397;Parent=CBEC_364381
I	QG2082_V1	exon	5357944	5358141	.	+	.	ID=CBEC_364410;Parent=CBEC_364409
I	QG2082_V1	five_prime_UTR	5357944	5357988	.	+	.	ID=CBEC_364422;Parent=CBEC_364409
I	QG2082_V1	gene	5357944	5359884	.	+	.	ID=CBEC_364408;Name=EVM prediction I.1145;celegans_gene_ids=WBGene00015695;celegans_gene_names=ugt-26
I	QG2082_V1	mRNA	5357944	5359884	.	+	.	ID=CBEC_364409;Parent=CBEC_364408;Name=EVM prediction I.1145;InterPro=IPR002213,IPR035595;Gene_Ontology=GO:0008194
I	QG2082_V1	CDS	5357989	5358141	.	+	0	ID=CBEC_364416;Parent=CBEC_364409
I	QG2082_V1	intron	5358142	5358204	.	+	0	Parent=CBEC_364409;ID=CBEC_364409_intron
I	QG2082_V1	CDS	5358205	5358378	.	+	0	ID=CBEC_364417;Parent=CBEC_364409
I	QG2082_V1	exon	5358205	5358378	.	+	.	ID=CBEC_364411;Parent=CBEC_364409
I	QG2082_V1	intron	5358379	5358422	.	+	0	Parent=CBEC_364409;ID=CBEC_364409_intron
I	QG2082_V1	CDS	5358423	5358666	.	+	0	ID=CBEC_364418;Parent=CBEC_364409
I	QG2082_V1	exon	5358423	5358666	.	+	.	ID=CBEC_364412;Parent=CBEC_364409
I	QG2082_V1	intron	5358667	5358713	.	+	2	Parent=CBEC_364409;ID=CBEC_364409_intron
I	QG2082_V1	CDS	5358714	5359101	.	+	2	ID=CBEC_364419;Parent=CBEC_364409
I	QG2082_V1	exon	5358714	5359101	.	+	.	ID=CBEC_364413;Parent=CBEC_364409
I	QG2082_V1	intron	5359102	5359144	.	+	1	Parent=CBEC_364409;ID=CBEC_364409_intron
I	QG2082_V1	CDS	5359145	5359600	.	+	1	ID=CBEC_364420;Parent=CBEC_364409
I	QG2082_V1	exon	5359145	5359600	.	+	.	ID=CBEC_364414;Parent=CBEC_364409
I	QG2082_V1	intron	5359601	5359646	.	+	1	Parent=CBEC_364409;ID=CBEC_364409_intron
I	QG2082_V1	CDS	5359647	5359815	.	+	1	ID=CBEC_364421;Parent=CBEC_364409
I	QG2082_V1	exon	5359647	5359884	.	+	.	ID=CBEC_364415;Parent=CBEC_364409
I	QG2082_V1	three_prime_UTR	5359816	5359884	.	+	.	ID=CBEC_364423;Parent=CBEC_364409
I	QG2082_V1	repeat_region	5361926	5361992	.	.	.	X=Cluster787_8XXXXUnknown;ID=Cluster787_8XXXXUnknown;intact=TRUE
I	QG2082_V1	repeat_region	5362499	5362659	.	.	.	X=Cluster131_2XXXXDNA-TcMar-Tc1;ID=Cluster131_2XXXXDNA-TcMar-Tc1;intact=TRUE
I	QG2082_V1	exon	5364845	5365062	.	+	.	ID=CBEC_364436;Parent=CBEC_364435
I	QG2082_V1	five_prime_UTR	5364845	5364915	.	+	.	ID=CBEC_364446;Parent=CBEC_364435
I	QG2082_V1	gene	5364845	5366789	.	+	.	ID=CBEC_364434;Name=** NO NAME ASSIGNED **;celegans_gene_ids=WBGene00011340,WBGene00015693,WBGene00021709;celegans_gene_names=ugt-28,ugt-29,ugt-30
I	QG2082_V1	mRNA	5364845	5366789	.	+	.	ID=CBEC_364435;Parent=CBEC_364434;Name=** NO NAME ASSIGNED **;InterPro=IPR035595,IPR002213;Gene_Ontology=GO:0008194
I	QG2082_V1	CDS	5364916	5365062	.	+	0	ID=CBEC_364441;Parent=CBEC_364435
I	QG2082_V1	repeat_region	5364934	5364969	.	.	.	X=CTGCTCTn_1XXXXSimple_repeat;ID=CTGCTCTn_1XXXXSimple_repeat;intact=TRUE
I	QG2082_V1	intron	5365063	5365107	.	+	0	Parent=CBEC_364435;ID=CBEC_364435_intron
I	QG2082_V1	CDS	5365108	5365293	.	+	0	ID=CBEC_364442;Parent=CBEC_364435
I	QG2082_V1	exon	5365108	5365293	.	+	.	ID=CBEC_364437;Parent=CBEC_364435
I	QG2082_V1	intron	5365294	5365339	.	+	0	Parent=CBEC_364435;ID=CBEC_364435_intron
I	QG2082_V1	CDS	5365340	5365971	.	+	0	ID=CBEC_364443;Parent=CBEC_364435
I	QG2082_V1	exon	5365340	5365971	.	+	.	ID=CBEC_364438;Parent=CBEC_364435
I	QG2082_V1	intron	5365972	5366016	.	+	1	Parent=CBEC_364435;ID=CBEC_364435_intron
I	QG2082_V1	CDS	5366017	5366472	.	+	1	ID=CBEC_364444;Parent=CBEC_364435
I	QG2082_V1	exon	5366017	5366472	.	+	.	ID=CBEC_364439;Parent=CBEC_364435
I	QG2082_V1	intron	5366473	5366517	.	+	1	Parent=CBEC_364435;ID=CBEC_364435_intron
I	QG2082_V1	CDS	5366518	5366704	.	+	1	ID=CBEC_364445;Parent=CBEC_364435
I	QG2082_V1	exon	5366518	5366789	.	+	.	ID=CBEC_364440;Parent=CBEC_364435
I	QG2082_V1	three_prime_UTR	5366705	5366789	.	+	.	ID=CBEC_364447;Parent=CBEC_364435
I	QG2082_V1	exon	5367791	5367959	.	+	.	ID=CBEC_364460;Parent=CBEC_364459
I	QG2082_V1	five_prime_UTR	5367791	5367809	.	+	.	ID=CBEC_364468;Parent=CBEC_364459
I	QG2082_V1	gene	5367791	5369619	.	+	.	ID=CBEC_364458;Name=** NO NAME ASSIGNED **;celegans_gene_ids=WBGene00015692;celegans_gene_names=ugt-25
I	QG2082_V1	mRNA	5367791	5369619	.	+	.	ID=CBEC_364459;Parent=CBEC_364458;Name=** NO NAME ASSIGNED **;InterPro=IPR002213,IPR035595;Gene_Ontology=GO:0008194
I	QG2082_V1	CDS	5367810	5367959	.	+	0	ID=CBEC_364464;Parent=CBEC_364459
I	QG2082_V1	intron	5367960	5368005	.	+	0	Parent=CBEC_364459;ID=CBEC_364459_intron
I	QG2082_V1	CDS	5368006	5368179	.	+	0	ID=CBEC_364465;Parent=CBEC_364459
I	QG2082_V1	exon	5368006	5368179	.	+	.	ID=CBEC_364461;Parent=CBEC_364459
I	QG2082_V1	intron	5368180	5368221	.	+	0	Parent=CBEC_364459;ID=CBEC_364459_intron
I	QG2082_V1	CDS	5368222	5368853	.	+	0	ID=CBEC_364466;Parent=CBEC_364459
I	QG2082_V1	exon	5368222	5368853	.	+	.	ID=CBEC_364462;Parent=CBEC_364459
I	QG2082_V1	intron	5368854	5368906	.	+	1	Parent=CBEC_364459;ID=CBEC_364459_intron
I	QG2082_V1	CDS	5368907	5369549	.	+	1	ID=CBEC_364467;Parent=CBEC_364459
I	QG2082_V1	exon	5368907	5369619	.	+	.	ID=CBEC_364463;Parent=CBEC_364459
I	QG2082_V1	three_prime_UTR	5369550	5369619	.	+	.	ID=CBEC_364469;Parent=CBEC_364459
I	QG2082_V1	exon	5369599	5369915	.	-	.	ID=CBEC_364482;Parent=CBEC_364481
I	QG2082_V1	gene	5369599	5371060	.	-	.	ID=CBEC_364480;Name=EVM prediction I.1146;celegans_gene_ids=WBGene00015697;celegans_gene_names=mlst-8
I	QG2082_V1	mRNA	5369599	5371060	.	-	.	ID=CBEC_364481;Parent=CBEC_364480;Name=EVM prediction I.1146;InterPro=IPR001680,IPR019775,IPR015943,IPR020472,IPR037588,IPR011047;Gene_Ontology=GO:0005515,GO:0031929,GO:0031931,GO:0031932
I	QG2082_V1	three_prime_UTR	5369599	5369779	.	-	.	ID=CBEC_364493;Parent=CBEC_364481
I	QG2082_V1	CDS	5369780	5369915	.	-	1	ID=CBEC_364487;Parent=CBEC_364481
I	QG2082_V1	intron	5369916	5369965	.	-	0	Parent=CBEC_364481;ID=CBEC_364481_intron
I	QG2082_V1	CDS	5369966	5370489	.	-	0	ID=CBEC_364488;Parent=CBEC_364481
I	QG2082_V1	exon	5369966	5370489	.	-	.	ID=CBEC_364483;Parent=CBEC_364481
I	QG2082_V1	intron	5370490	5370535	.	-	0	Parent=CBEC_364481;ID=CBEC_364481_intron
I	QG2082_V1	CDS	5370536	5370631	.	-	0	ID=CBEC_364489;Parent=CBEC_364481
I	QG2082_V1	exon	5370536	5370631	.	-	.	ID=CBEC_364484;Parent=CBEC_364481
I	QG2082_V1	intron	5370632	5370678	.	-	0	Parent=CBEC_364481;ID=CBEC_364481_intron
I	QG2082_V1	CDS	5370679	5370822	.	-	0	ID=CBEC_364490;Parent=CBEC_364481
I	QG2082_V1	exon	5370679	5370822	.	-	.	ID=CBEC_364485;Parent=CBEC_364481
I	QG2082_V1	intron	5370823	5370863	.	-	0	Parent=CBEC_364481;ID=CBEC_364481_intron
I	QG2082_V1	CDS	5370864	5371052	.	-	0	ID=CBEC_364491;Parent=CBEC_364481
I	QG2082_V1	exon	5370864	5371060	.	-	.	ID=CBEC_364486;Parent=CBEC_364481
I	QG2082_V1	five_prime_UTR	5371053	5371060	.	-	.	ID=CBEC_364492;Parent=CBEC_364481
I	QG2082_V1	exon	5371155	5371835	.	-	.	ID=CBEC_364506;Parent=CBEC_364505
I	QG2082_V1	gene	5371155	5375797	.	-	.	ID=CBEC_364504;Name=EVM prediction I.1147;celegans_gene_ids=WBGene00002694;celegans_gene_names=let-502
I	QG2082_V1	mRNA	5371155	5375797	.	-	.	ID=CBEC_364505;Parent=CBEC_364504;Name=EVM prediction I.1147;InterPro=IPR015008,IPR002219,IPR011993,IPR046349,IPR000719,IPR017441,IPR000961,IPR011009,IPR008271;Gene_Ontology=GO:0031267,GO:0004672,GO:0005524,GO:0006468,GO:0004674
I	QG2082_V1	three_prime_UTR	5371155	5371650	.	-	.	ID=CBEC_364528;Parent=CBEC_364505
I	QG2082_V1	CDS	5371651	5371835	.	-	2	ID=CBEC_364517;Parent=CBEC_364505
I	QG2082_V1	intron	5371836	5371882	.	-	0	Parent=CBEC_364505;ID=CBEC_364505_intron
I	QG2082_V1	CDS	5371883	5372141	.	-	0	ID=CBEC_364518;Parent=CBEC_364505
I	QG2082_V1	exon	5371883	5372141	.	-	.	ID=CBEC_364507;Parent=CBEC_364505
I	QG2082_V1	intron	5372142	5372185	.	-	0	Parent=CBEC_364505;ID=CBEC_364505_intron
I	QG2082_V1	CDS	5372186	5372356	.	-	0	ID=CBEC_364519;Parent=CBEC_364505
I	QG2082_V1	exon	5372186	5372356	.	-	.	ID=CBEC_364508;Parent=CBEC_364505
I	QG2082_V1	intron	5372357	5372403	.	-	0	Parent=CBEC_364505;ID=CBEC_364505_intron
I	QG2082_V1	CDS	5372404	5372640	.	-	0	ID=CBEC_364520;Parent=CBEC_364505
I	QG2082_V1	exon	5372404	5372640	.	-	.	ID=CBEC_364509;Parent=CBEC_364505
I	QG2082_V1	intron	5372641	5372684	.	-	0	Parent=CBEC_364505;ID=CBEC_364505_intron
I	QG2082_V1	CDS	5372685	5372753	.	-	0	ID=CBEC_364521;Parent=CBEC_364505
I	QG2082_V1	exon	5372685	5372753	.	-	.	ID=CBEC_364510;Parent=CBEC_364505
I	QG2082_V1	intron	5372754	5372797	.	-	1	Parent=CBEC_364505;ID=CBEC_364505_intron
I	QG2082_V1	CDS	5372798	5373968	.	-	1	ID=CBEC_364522;Parent=CBEC_364505
I	QG2082_V1	exon	5372798	5373968	.	-	.	ID=CBEC_364511;Parent=CBEC_364505
I	QG2082_V1	intron	5373969	5374017	.	-	2	Parent=CBEC_364505;ID=CBEC_364505_intron
I	QG2082_V1	CDS	5374018	5374420	.	-	2	ID=CBEC_364523;Parent=CBEC_364505
I	QG2082_V1	exon	5374018	5374420	.	-	.	ID=CBEC_364512;Parent=CBEC_364505
I	QG2082_V1	intron	5374421	5374471	.	-	0	Parent=CBEC_364505;ID=CBEC_364505_intron
I	QG2082_V1	CDS	5374472	5375186	.	-	0	ID=CBEC_364524;Parent=CBEC_364505
I	QG2082_V1	exon	5374472	5375186	.	-	.	ID=CBEC_364513;Parent=CBEC_364505
I	QG2082_V1	intron	5375187	5375295	.	-	2	Parent=CBEC_364505;ID=CBEC_364505_intron
I	QG2082_V1	CDS	5375296	5375456	.	-	2	ID=CBEC_364525;Parent=CBEC_364505
I	QG2082_V1	exon	5375296	5375456	.	-	.	ID=CBEC_364514;Parent=CBEC_364505
I	QG2082_V1	intron	5375457	5375596	.	-	0	Parent=CBEC_364505;ID=CBEC_364505_intron
I	QG2082_V1	CDS	5375597	5375678	.	-	0	ID=CBEC_364526;Parent=CBEC_364505
I	QG2082_V1	exon	5375597	5375678	.	-	.	ID=CBEC_364515;Parent=CBEC_364505
I	QG2082_V1	intron	5375679	5375728	.	-	0	Parent=CBEC_364505;ID=CBEC_364505_intron
I	QG2082_V1	CDS	5375729	5375797	.	-	0	ID=CBEC_364527;Parent=CBEC_364505
I	QG2082_V1	exon	5375729	5375797	.	-	.	ID=CBEC_364516;Parent=CBEC_364505
I	QG2082_V1	exon	5378778	5378816	.	+	.	ID=CBEC_364541;Parent=CBEC_364540
I	QG2082_V1	five_prime_UTR	5378778	5378816	.	+	.	ID=CBEC_364555;Parent=CBEC_364540
I	QG2082_V1	gene	5378778	5384696	.	+	.	ID=CBEC_364539;Name=EVM prediction I.1148;celegans_gene_ids=WBGene00015691;celegans_gene_names=viln-1
I	QG2082_V1	mRNA	5378778	5384696	.	+	.	ID=CBEC_364540;Parent=CBEC_364539;Name=EVM prediction I.1148;InterPro=IPR029006,IPR007123,IPR003128,IPR007122,IPR036886;Gene_Ontology=GO:0003779,GO:0007010,GO:0051015
I	QG2082_V1	exon	5378860	5378930	.	+	.	ID=CBEC_364542;Parent=CBEC_364540
I	QG2082_V1	five_prime_UTR	5378860	5378930	.	+	.	ID=CBEC_364556;Parent=CBEC_364540
I	QG2082_V1	repeat_region	5380795	5380859	.	.	.	X=GA-rich_156XXXXGA-rich;ID=GA-rich_156XXXXGA-rich;intact=TRUE
I	QG2082_V1	exon	5381595	5381716	.	+	.	ID=CBEC_364543;Parent=CBEC_364540
I	QG2082_V1	five_prime_UTR	5381595	5381602	.	+	.	ID=CBEC_364557;Parent=CBEC_364540
I	QG2082_V1	CDS	5381603	5381716	.	+	0	ID=CBEC_364549;Parent=CBEC_364540
I	QG2082_V1	intron	5381717	5381760	.	+	0	Parent=CBEC_364540;ID=CBEC_364540_intron
I	QG2082_V1	CDS	5381761	5381911	.	+	0	ID=CBEC_364550;Parent=CBEC_364540
I	QG2082_V1	exon	5381761	5381911	.	+	.	ID=CBEC_364544;Parent=CBEC_364540
I	QG2082_V1	intron	5381912	5381956	.	+	2	Parent=CBEC_364540;ID=CBEC_364540_intron
I	QG2082_V1	CDS	5381957	5382101	.	+	2	ID=CBEC_364551;Parent=CBEC_364540
I	QG2082_V1	exon	5381957	5382101	.	+	.	ID=CBEC_364545;Parent=CBEC_364540
I	QG2082_V1	intron	5382102	5382147	.	+	1	Parent=CBEC_364540;ID=CBEC_364540_intron
I	QG2082_V1	CDS	5382148	5383036	.	+	1	ID=CBEC_364552;Parent=CBEC_364540
I	QG2082_V1	exon	5382148	5383036	.	+	.	ID=CBEC_364546;Parent=CBEC_364540
I	QG2082_V1	intron	5383037	5383081	.	+	0	Parent=CBEC_364540;ID=CBEC_364540_intron
I	QG2082_V1	CDS	5383082	5384068	.	+	0	ID=CBEC_364553;Parent=CBEC_364540
I	QG2082_V1	exon	5383082	5384068	.	+	.	ID=CBEC_364547;Parent=CBEC_364540
I	QG2082_V1	intron	5384069	5384114	.	+	0	Parent=CBEC_364540;ID=CBEC_364540_intron
I	QG2082_V1	CDS	5384115	5384546	.	+	0	ID=CBEC_364554;Parent=CBEC_364540
I	QG2082_V1	exon	5384115	5384696	.	+	.	ID=CBEC_364548;Parent=CBEC_364540
I	QG2082_V1	three_prime_UTR	5384547	5384696	.	+	.	ID=CBEC_364558;Parent=CBEC_364540
I	QG2082_V1	exon	5385077	5385182	.	+	.	ID=CBEC_364571;Parent=CBEC_364570
I	QG2082_V1	five_prime_UTR	5385077	5385095	.	+	.	ID=CBEC_364579;Parent=CBEC_364570
I	QG2082_V1	gene	5385077	5386191	.	+	.	ID=CBEC_364569;Name=EVM prediction I.1149;celegans_gene_ids=WBGene00019767;celegans_gene_names=rpa-2
I	QG2082_V1	mRNA	5385077	5386191	.	+	.	ID=CBEC_364570;Parent=CBEC_364569;Name=EVM prediction I.1149;InterPro=IPR014646,IPR036388,IPR036390,IPR012340,IPR014892,IPR040260;Gene_Ontology=GO:0003677,GO:0006260,GO:0006281,GO:0006310,GO:0005634
I	QG2082_V1	CDS	5385096	5385182	.	+	0	ID=CBEC_364575;Parent=CBEC_364570
I	QG2082_V1	intron	5385183	5385235	.	+	0	Parent=CBEC_364570;ID=CBEC_364570_intron
I	QG2082_V1	CDS	5385236	5385355	.	+	0	ID=CBEC_364576;Parent=CBEC_364570
I	QG2082_V1	exon	5385236	5385355	.	+	.	ID=CBEC_364572;Parent=CBEC_364570
I	QG2082_V1	intron	5385356	5385403	.	+	0	Parent=CBEC_364570;ID=CBEC_364570_intron
I	QG2082_V1	CDS	5385404	5385605	.	+	0	ID=CBEC_364577;Parent=CBEC_364570
I	QG2082_V1	exon	5385404	5385605	.	+	.	ID=CBEC_364573;Parent=CBEC_364570
I	QG2082_V1	intron	5385606	5385646	.	+	2	Parent=CBEC_364570;ID=CBEC_364570_intron
I	QG2082_V1	CDS	5385647	5386104	.	+	2	ID=CBEC_364578;Parent=CBEC_364570
I	QG2082_V1	exon	5385647	5386191	.	+	.	ID=CBEC_364574;Parent=CBEC_364570
I	QG2082_V1	three_prime_UTR	5386105	5386191	.	+	.	ID=CBEC_364580;Parent=CBEC_364570
I	QG2082_V1	CDS	5386306	5386338	.	-	0	ID=CBEC_364598;Parent=CBEC_364592
I	QG2082_V1	exon	5386306	5386338	.	-	.	ID=CBEC_364593;Parent=CBEC_364592
I	QG2082_V1	gene	5386306	5387157	.	-	.	ID=CBEC_364591;Name=EVM prediction I.1150;celegans_gene_ids=WBGene00019770;celegans_gene_names=M04F3.4
I	QG2082_V1	mRNA	5386306	5387157	.	-	.	ID=CBEC_364592;Parent=CBEC_364591;Name=EVM prediction I.1150;InterPro=IPR018247,IPR002048,IPR011992;Gene_Ontology=GO:0005509
I	QG2082_V1	intron	5386339	5386468	.	-	1	Parent=CBEC_364592;ID=CBEC_364592_intron
I	QG2082_V1	CDS	5386469	5386529	.	-	1	ID=CBEC_364599;Parent=CBEC_364592
I	QG2082_V1	exon	5386469	5386529	.	-	.	ID=CBEC_364594;Parent=CBEC_364592
I	QG2082_V1	intron	5386530	5386575	.	-	0	Parent=CBEC_364592;ID=CBEC_364592_intron
I	QG2082_V1	CDS	5386576	5386814	.	-	0	ID=CBEC_364600;Parent=CBEC_364592
I	QG2082_V1	exon	5386576	5386814	.	-	.	ID=CBEC_364595;Parent=CBEC_364592
I	QG2082_V1	intron	5386815	5386915	.	-	1	Parent=CBEC_364592;ID=CBEC_364592_intron
I	QG2082_V1	CDS	5386916	5387057	.	-	1	ID=CBEC_364601;Parent=CBEC_364592
I	QG2082_V1	exon	5386916	5387057	.	-	.	ID=CBEC_364596;Parent=CBEC_364592
I	QG2082_V1	intron	5387058	5387101	.	-	0	Parent=CBEC_364592;ID=CBEC_364592_intron
I	QG2082_V1	CDS	5387102	5387157	.	-	0	ID=CBEC_364602;Parent=CBEC_364592
I	QG2082_V1	exon	5387102	5387157	.	-	.	ID=CBEC_364597;Parent=CBEC_364592
I	QG2082_V1	exon	5387488	5388003	.	-	.	ID=CBEC_364615;Parent=CBEC_364614
I	QG2082_V1	gene	5387488	5395319	.	-	.	ID=CBEC_364613;Name=EVM prediction I.1151;celegans_gene_ids=WBGene00019771;celegans_gene_names=M04F3.5
I	QG2082_V1	mRNA	5387488	5395319	.	-	.	ID=CBEC_364614;Parent=CBEC_364613;Name=EVM prediction I.1151;InterPro=IPR027267,IPR030127,IPR013606;Gene_Ontology=GO:0003779,GO:0007009
I	QG2082_V1	three_prime_UTR	5387488	5387743	.	-	.	ID=CBEC_364628;Parent=CBEC_364614
I	QG2082_V1	CDS	5387744	5388003	.	-	2	ID=CBEC_364621;Parent=CBEC_364614
I	QG2082_V1	intron	5388004	5388049	.	-	0	Parent=CBEC_364614;ID=CBEC_364614_intron
I	QG2082_V1	CDS	5388050	5388485	.	-	0	ID=CBEC_364622;Parent=CBEC_364614
I	QG2082_V1	exon	5388050	5388485	.	-	.	ID=CBEC_364616;Parent=CBEC_364614
I	QG2082_V1	intron	5388486	5388533	.	-	0	Parent=CBEC_364614;ID=CBEC_364614_intron
I	QG2082_V1	CDS	5388534	5389265	.	-	0	ID=CBEC_364623;Parent=CBEC_364614
I	QG2082_V1	exon	5388534	5389265	.	-	.	ID=CBEC_364617;Parent=CBEC_364614
I	QG2082_V1	intron	5389266	5389312	.	-	2	Parent=CBEC_364614;ID=CBEC_364614_intron
I	QG2082_V1	CDS	5389313	5389626	.	-	2	ID=CBEC_364624;Parent=CBEC_364614
I	QG2082_V1	exon	5389313	5389626	.	-	.	ID=CBEC_364618;Parent=CBEC_364614
I	QG2082_V1	intron	5389627	5389675	.	-	1	Parent=CBEC_364614;ID=CBEC_364614_intron
I	QG2082_V1	CDS	5389676	5389878	.	-	1	ID=CBEC_364625;Parent=CBEC_364614
I	QG2082_V1	exon	5389676	5389878	.	-	.	ID=CBEC_364619;Parent=CBEC_364614
I	QG2082_V1	intron	5389879	5395293	.	-	0	Parent=CBEC_364614;ID=CBEC_364614_intron
I	QG2082_V1	repeat_region	5391804	5391830	.	.	.	X=GATGAn_1XXXXSimple_repeat;ID=GATGAn_1XXXXSimple_repeat;intact=TRUE
I	QG2082_V1	CDS	5395294	5395301	.	-	0	ID=CBEC_364626;Parent=CBEC_364614
I	QG2082_V1	exon	5395294	5395319	.	-	.	ID=CBEC_364620;Parent=CBEC_364614
I	QG2082_V1	five_prime_UTR	5395302	5395319	.	-	.	ID=CBEC_364627;Parent=CBEC_364614
I	QG2082_V1	exon	5396110	5396298	.	-	.	ID=CBEC_364641;Parent=CBEC_364640
I	QG2082_V1	gene	5396110	5397386	.	-	.	ID=CBEC_364639;Name=EVM prediction I.1152;celegans_gene_ids=WBGene00006984;celegans_gene_names=zig-7
I	QG2082_V1	mRNA	5396110	5397386	.	-	.	ID=CBEC_364640;Parent=CBEC_364639;Name=EVM prediction I.1152;InterPro=IPR013098,IPR036179,IPR013783,IPR003598,IPR007110
I	QG2082_V1	three_prime_UTR	5396110	5396128	.	-	.	ID=CBEC_364654;Parent=CBEC_364640
I	QG2082_V1	CDS	5396129	5396298	.	-	2	ID=CBEC_364647;Parent=CBEC_364640
I	QG2082_V1	intron	5396299	5396340	.	-	2	Parent=CBEC_364640;ID=CBEC_364640_intron
I	QG2082_V1	CDS	5396341	5396520	.	-	2	ID=CBEC_364648;Parent=CBEC_364640
I	QG2082_V1	exon	5396341	5396520	.	-	.	ID=CBEC_364642;Parent=CBEC_364640
I	QG2082_V1	intron	5396521	5396564	.	-	0	Parent=CBEC_364640;ID=CBEC_364640_intron
I	QG2082_V1	CDS	5396565	5396700	.	-	0	ID=CBEC_364649;Parent=CBEC_364640
I	QG2082_V1	exon	5396565	5396700	.	-	.	ID=CBEC_364643;Parent=CBEC_364640
I	QG2082_V1	intron	5396701	5396744	.	-	1	Parent=CBEC_364640;ID=CBEC_364640_intron
I	QG2082_V1	CDS	5396745	5396817	.	-	1	ID=CBEC_364650;Parent=CBEC_364640
I	QG2082_V1	exon	5396745	5396817	.	-	.	ID=CBEC_364644;Parent=CBEC_364640
I	QG2082_V1	intron	5396818	5396861	.	-	2	Parent=CBEC_364640;ID=CBEC_364640_intron
I	QG2082_V1	CDS	5396862	5396994	.	-	2	ID=CBEC_364651;Parent=CBEC_364640
I	QG2082_V1	exon	5396862	5396994	.	-	.	ID=CBEC_364645;Parent=CBEC_364640
I	QG2082_V1	intron	5396995	5397198	.	-	0	Parent=CBEC_364640;ID=CBEC_364640_intron
I	QG2082_V1	CDS	5397199	5397226	.	-	0	ID=CBEC_364652;Parent=CBEC_364640
I	QG2082_V1	exon	5397199	5397386	.	-	.	ID=CBEC_364646;Parent=CBEC_364640
I	QG2082_V1	five_prime_UTR	5397227	5397386	.	-	.	ID=CBEC_364653;Parent=CBEC_364640
I	QG2082_V1	repeat_region	5398351	5398391	.	.	.	X=TCTGTTn_1XXXXSimple_repeat;ID=TCTGTTn_1XXXXSimple_repeat;intact=TRUE
I	QG2082_V1	repeat_region	5399416	5399484	.	.	.	X=ATCTCn_1XXXXSimple_repeat;ID=ATCTCn_1XXXXSimple_repeat;intact=TRUE
I	QG2082_V1	CDS	5401788	5401921	.	+	0	ID=CBEC_364673;Parent=CBEC_364666
I	QG2082_V1	exon	5401788	5401921	.	+	.	ID=CBEC_364667;Parent=CBEC_364666
I	QG2082_V1	gene	5401788	5403698	.	+	.	ID=CBEC_364665;Name=EVM prediction I.1153;celegans_gene_ids=WBGene00018798;celegans_gene_names=gnrr-1
I	QG2082_V1	mRNA	5401788	5403698	.	+	.	ID=CBEC_364666;Parent=CBEC_364665;Name=EVM prediction I.1153;InterPro=IPR000276,IPR017452,IPR001817;Gene_Ontology=GO:0004930,GO:0007186,GO:0016020,GO:0005000
I	QG2082_V1	intron	5401922	5402208	.	+	1	Parent=CBEC_364666;ID=CBEC_364666_intron
I	QG2082_V1	CDS	5402209	5402344	.	+	1	ID=CBEC_364674;Parent=CBEC_364666
I	QG2082_V1	exon	5402209	5402344	.	+	.	ID=CBEC_364668;Parent=CBEC_364666
I	QG2082_V1	intron	5402345	5402612	.	+	0	Parent=CBEC_364666;ID=CBEC_364666_intron
I	QG2082_V1	CDS	5402613	5402888	.	+	0	ID=CBEC_364675;Parent=CBEC_364666
I	QG2082_V1	exon	5402613	5402888	.	+	.	ID=CBEC_364669;Parent=CBEC_364666
I	QG2082_V1	intron	5402889	5402932	.	+	0	Parent=CBEC_364666;ID=CBEC_364666_intron
I	QG2082_V1	CDS	5402933	5403062	.	+	0	ID=CBEC_364676;Parent=CBEC_364666
I	QG2082_V1	exon	5402933	5403062	.	+	.	ID=CBEC_364670;Parent=CBEC_364666
I	QG2082_V1	intron	5403063	5403111	.	+	2	Parent=CBEC_364666;ID=CBEC_364666_intron
I	QG2082_V1	CDS	5403112	5403454	.	+	2	ID=CBEC_364677;Parent=CBEC_364666
I	QG2082_V1	exon	5403112	5403454	.	+	.	ID=CBEC_364671;Parent=CBEC_364666
I	QG2082_V1	intron	5403455	5403529	.	+	1	Parent=CBEC_364666;ID=CBEC_364666_intron
I	QG2082_V1	CDS	5403530	5403698	.	+	1	ID=CBEC_364678;Parent=CBEC_364666
I	QG2082_V1	exon	5403530	5403698	.	+	.	ID=CBEC_364672;Parent=CBEC_364666
I	QG2082_V1	CDS	5404784	5404867	.	+	0	ID=CBEC_364696;Parent=CBEC_364690
I	QG2082_V1	exon	5404784	5404867	.	+	.	ID=CBEC_364691;Parent=CBEC_364690
I	QG2082_V1	gene	5404784	5406202	.	+	.	ID=CBEC_364689;Name=EVM prediction I.1154;celegans_gene_ids=WBGene00018797;celegans_gene_names=ept-1
I	QG2082_V1	mRNA	5404784	5406202	.	+	.	ID=CBEC_364690;Parent=CBEC_364689;Name=EVM prediction I.1154;InterPro=IPR014472,IPR043130,IPR000462;Gene_Ontology=GO:0016780,GO:0008654,GO:0016020
I	QG2082_V1	intron	5404868	5404916	.	+	0	Parent=CBEC_364690;ID=CBEC_364690_intron
I	QG2082_V1	CDS	5404917	5405232	.	+	0	ID=CBEC_364697;Parent=CBEC_364690
I	QG2082_V1	exon	5404917	5405232	.	+	.	ID=CBEC_364692;Parent=CBEC_364690
I	QG2082_V1	intron	5405233	5405278	.	+	2	Parent=CBEC_364690;ID=CBEC_364690_intron
I	QG2082_V1	CDS	5405279	5405811	.	+	2	ID=CBEC_364698;Parent=CBEC_364690
I	QG2082_V1	exon	5405279	5405811	.	+	.	ID=CBEC_364693;Parent=CBEC_364690
I	QG2082_V1	intron	5405812	5405859	.	+	0	Parent=CBEC_364690;ID=CBEC_364690_intron
I	QG2082_V1	CDS	5405860	5406036	.	+	0	ID=CBEC_364699;Parent=CBEC_364690
I	QG2082_V1	exon	5405860	5406036	.	+	.	ID=CBEC_364694;Parent=CBEC_364690
I	QG2082_V1	intron	5406037	5406130	.	+	0	Parent=CBEC_364690;ID=CBEC_364690_intron
I	QG2082_V1	CDS	5406131	5406202	.	+	0	ID=CBEC_364700;Parent=CBEC_364690
I	QG2082_V1	exon	5406131	5406202	.	+	.	ID=CBEC_364695;Parent=CBEC_364690
I	QG2082_V1	CDS	5412128	5412233	.	+	0	ID=CBEC_364721;Parent=CBEC_364712
I	QG2082_V1	exon	5412128	5412233	.	+	.	ID=CBEC_364713;Parent=CBEC_364712
I	QG2082_V1	gene	5412128	5413633	.	+	.	ID=CBEC_364711;Name=EVM prediction I.1155;celegans_gene_ids=WBGene00019012;celegans_gene_names=F57C9.6
I	QG2082_V1	mRNA	5412128	5413633	.	+	.	ID=CBEC_364712;Parent=CBEC_364711;Name=EVM prediction I.1155;InterPro=IPR000276,IPR017452;Gene_Ontology=GO:0004930,GO:0007186,GO:0016020
I	QG2082_V1	intron	5412234	5412304	.	+	2	Parent=CBEC_364712;ID=CBEC_364712_intron
I	QG2082_V1	CDS	5412305	5412481	.	+	2	ID=CBEC_364722;Parent=CBEC_364712
I	QG2082_V1	exon	5412305	5412481	.	+	.	ID=CBEC_364714;Parent=CBEC_364712
I	QG2082_V1	intron	5412482	5412524	.	+	2	Parent=CBEC_364712;ID=CBEC_364712_intron
I	QG2082_V1	CDS	5412525	5412729	.	+	2	ID=CBEC_364723;Parent=CBEC_364712
I	QG2082_V1	exon	5412525	5412729	.	+	.	ID=CBEC_364715;Parent=CBEC_364712
I	QG2082_V1	intron	5412730	5412771	.	+	1	Parent=CBEC_364712;ID=CBEC_364712_intron
I	QG2082_V1	CDS	5412772	5412890	.	+	1	ID=CBEC_364724;Parent=CBEC_364712
I	QG2082_V1	exon	5412772	5412890	.	+	.	ID=CBEC_364716;Parent=CBEC_364712
I	QG2082_V1	intron	5412891	5412933	.	+	2	Parent=CBEC_364712;ID=CBEC_364712_intron
I	QG2082_V1	CDS	5412934	5413072	.	+	2	ID=CBEC_364725;Parent=CBEC_364712
I	QG2082_V1	exon	5412934	5413072	.	+	.	ID=CBEC_364717;Parent=CBEC_364712
I	QG2082_V1	intron	5413073	5413119	.	+	1	Parent=CBEC_364712;ID=CBEC_364712_intron
I	QG2082_V1	CDS	5413120	5413317	.	+	1	ID=CBEC_364726;Parent=CBEC_364712
I	QG2082_V1	exon	5413120	5413317	.	+	.	ID=CBEC_364718;Parent=CBEC_364712
I	QG2082_V1	intron	5413318	5413363	.	+	1	Parent=CBEC_364712;ID=CBEC_364712_intron
I	QG2082_V1	CDS	5413364	5413510	.	+	1	ID=CBEC_364727;Parent=CBEC_364712
I	QG2082_V1	exon	5413364	5413510	.	+	.	ID=CBEC_364719;Parent=CBEC_364712
I	QG2082_V1	intron	5413511	5413551	.	+	1	Parent=CBEC_364712;ID=CBEC_364712_intron
I	QG2082_V1	CDS	5413552	5413633	.	+	1	ID=CBEC_364728;Parent=CBEC_364712
I	QG2082_V1	exon	5413552	5413633	.	+	.	ID=CBEC_364720;Parent=CBEC_364712
I	QG2082_V1	repeat_region	5413839	5413874	.	.	.	X=GACn_9XXXXSimple_repeat;ID=GACn_9XXXXSimple_repeat;intact=TRUE
I	QG2082_V1	repeat_region	5414145	5415283	.	.	.	X=Cluster461_4XXXXUnknown;ID=Cluster461_4XXXXUnknown;intact=TRUE
I	QG2082_V1	repeat_region	5415284	5415315	.	.	.	X=Cluster461_5XXXXUnknown;ID=Cluster461_5XXXXUnknown;intact=TRUE
I	QG2082_V1	repeat_region	5415316	5415322	.	.	.	X=Cluster461_5XXXXUnknown;ID=Cluster461_5XXXXUnknown;intact=TRUE
I	QG2082_V1	repeat_region	5415557	5415602	.	.	.	X=Cluster875_6XXXXDNA-TcMar-Tc1;ID=Cluster875_6XXXXDNA-TcMar-Tc1;intact=TRUE
I	QG2082_V1	CDS	5415992	5416102	.	+	0	ID=CBEC_364753;Parent=CBEC_364740
I	QG2082_V1	exon	5415992	5416102	.	+	.	ID=CBEC_364741;Parent=CBEC_364740
I	QG2082_V1	gene	5415992	5422163	.	+	.	ID=CBEC_364739;Name=EVM prediction I.1156;celegans_gene_ids=WBGene00019011;celegans_gene_names=F57C9.4
I	QG2082_V1	mRNA	5415992	5422163	.	+	.	ID=CBEC_364740;Parent=CBEC_364739;Name=EVM prediction I.1156;InterPro=IPR013087,IPR036236,IPR028119
I	QG2082_V1	intron	5416103	5416147	.	+	0	Parent=CBEC_364740;ID=CBEC_364740_intron
I	QG2082_V1	CDS	5416148	5416444	.	+	0	ID=CBEC_364754;Parent=CBEC_364740
I	QG2082_V1	exon	5416148	5416444	.	+	.	ID=CBEC_364742;Parent=CBEC_364740
I	QG2082_V1	intron	5416445	5416487	.	+	0	Parent=CBEC_364740;ID=CBEC_364740_intron
I	QG2082_V1	CDS	5416488	5416565	.	+	0	ID=CBEC_364755;Parent=CBEC_364740
I	QG2082_V1	exon	5416488	5416565	.	+	.	ID=CBEC_364743;Parent=CBEC_364740
I	QG2082_V1	intron	5416566	5416609	.	+	0	Parent=CBEC_364740;ID=CBEC_364740_intron
I	QG2082_V1	CDS	5416610	5416877	.	+	0	ID=CBEC_364756;Parent=CBEC_364740
I	QG2082_V1	exon	5416610	5416877	.	+	.	ID=CBEC_364744;Parent=CBEC_364740
I	QG2082_V1	intron	5416878	5416927	.	+	2	Parent=CBEC_364740;ID=CBEC_364740_intron
I	QG2082_V1	CDS	5416928	5417026	.	+	2	ID=CBEC_364757;Parent=CBEC_364740
I	QG2082_V1	exon	5416928	5417026	.	+	.	ID=CBEC_364745;Parent=CBEC_364740
I	QG2082_V1	intron	5417027	5417070	.	+	2	Parent=CBEC_364740;ID=CBEC_364740_intron
I	QG2082_V1	CDS	5417071	5417495	.	+	2	ID=CBEC_364758;Parent=CBEC_364740
I	QG2082_V1	exon	5417071	5417495	.	+	.	ID=CBEC_364746;Parent=CBEC_364740
I	QG2082_V1	intron	5417496	5417542	.	+	0	Parent=CBEC_364740;ID=CBEC_364740_intron
I	QG2082_V1	CDS	5417543	5417639	.	+	0	ID=CBEC_364759;Parent=CBEC_364740
I	QG2082_V1	exon	5417543	5417639	.	+	.	ID=CBEC_364747;Parent=CBEC_364740
I	QG2082_V1	intron	5417640	5417685	.	+	2	Parent=CBEC_364740;ID=CBEC_364740_intron
I	QG2082_V1	CDS	5417686	5417717	.	+	2	ID=CBEC_364760;Parent=CBEC_364740
I	QG2082_V1	exon	5417686	5417717	.	+	.	ID=CBEC_364748;Parent=CBEC_364740
I	QG2082_V1	intron	5417718	5417875	.	+	0	Parent=CBEC_364740;ID=CBEC_364740_intron
I	QG2082_V1	CDS	5417876	5417931	.	+	0	ID=CBEC_364761;Parent=CBEC_364740
I	QG2082_V1	exon	5417876	5417931	.	+	.	ID=CBEC_364749;Parent=CBEC_364740
I	QG2082_V1	intron	5417932	5418007	.	+	1	Parent=CBEC_364740;ID=CBEC_364740_intron
I	QG2082_V1	CDS	5418008	5418089	.	+	1	ID=CBEC_364762;Parent=CBEC_364740
I	QG2082_V1	exon	5418008	5418089	.	+	.	ID=CBEC_364750;Parent=CBEC_364740
I	QG2082_V1	intron	5418090	5419542	.	+	0	Parent=CBEC_364740;ID=CBEC_364740_intron
I	QG2082_V1	repeat_region	5418261	5418296	.	.	.	X=TCTn_93XXXXSimple_repeat;ID=TCTn_93XXXXSimple_repeat;intact=TRUE
I	QG2082_V1	repeat_region	5419081	5419162	.	.	.	X=TTCn_19XXXXSimple_repeat;ID=TTCn_19XXXXSimple_repeat;intact=TRUE
I	QG2082_V1	CDS	5419543	5419664	.	+	0	ID=CBEC_364763;Parent=CBEC_364740
I	QG2082_V1	exon	5419543	5419664	.	+	.	ID=CBEC_364751;Parent=CBEC_364740
I	QG2082_V1	intron	5419665	5422150	.	+	1	Parent=CBEC_364740;ID=CBEC_364740_intron
I	QG2082_V1	repeat_region	5420478	5420508	.	.	.	X=GA-rich_157XXXXGA-rich;ID=GA-rich_157XXXXGA-rich;intact=TRUE
I	QG2082_V1	CDS	5422151	5422163	.	+	1	ID=CBEC_364764;Parent=CBEC_364740
I	QG2082_V1	exon	5422151	5422163	.	+	.	ID=CBEC_364752;Parent=CBEC_364740
I	QG2082_V1	repeat_region	5422317	5422346	.	.	.	X=TCGGCn_1XXXXSimple_repeat;ID=TCGGCn_1XXXXSimple_repeat;intact=TRUE
I	QG2082_V1	CDS	5422362	5422453	.	+	0	ID=CBEC_364780;Parent=CBEC_364776
I	QG2082_V1	exon	5422362	5422453	.	+	.	ID=CBEC_364777;Parent=CBEC_364776
I	QG2082_V1	gene	5422362	5423030	.	+	.	ID=CBEC_364775;Name=EVM prediction I.1157;celegans_gene_ids=WBGene00019009;celegans_gene_names=clec-90
I	QG2082_V1	mRNA	5422362	5423030	.	+	.	ID=CBEC_364776;Parent=CBEC_364775;Name=EVM prediction I.1157
I	QG2082_V1	intron	5422454	5422499	.	+	1	Parent=CBEC_364776;ID=CBEC_364776_intron
I	QG2082_V1	CDS	5422500	5422755	.	+	1	ID=CBEC_364781;Parent=CBEC_364776
I	QG2082_V1	exon	5422500	5422755	.	+	.	ID=CBEC_364778;Parent=CBEC_364776
I	QG2082_V1	intron	5422756	5422841	.	+	0	Parent=CBEC_364776;ID=CBEC_364776_intron
I	QG2082_V1	CDS	5422842	5423030	.	+	0	ID=CBEC_364782;Parent=CBEC_364776
I	QG2082_V1	exon	5422842	5423030	.	+	.	ID=CBEC_364779;Parent=CBEC_364776
I	QG2082_V1	exon	5424023	5424121	.	+	.	ID=CBEC_364795;Parent=CBEC_364794
I	QG2082_V1	five_prime_UTR	5424023	5424049	.	+	.	ID=CBEC_364807;Parent=CBEC_364794
I	QG2082_V1	gene	5424023	5425634	.	+	.	ID=CBEC_364793;Name=EVM prediction I.1158;celegans_gene_ids=WBGene00019008;celegans_gene_names=pdxk-1
I	QG2082_V1	mRNA	5424023	5425634	.	+	.	ID=CBEC_364794;Parent=CBEC_364793;Name=EVM prediction I.1158;InterPro=IPR004625,IPR029056,IPR011611;Gene_Ontology=GO:0008478,GO:0009443
I	QG2082_V1	CDS	5424050	5424121	.	+	0	ID=CBEC_364801;Parent=CBEC_364794
I	QG2082_V1	intron	5424122	5424197	.	+	0	Parent=CBEC_364794;ID=CBEC_364794_intron
I	QG2082_V1	CDS	5424198	5424317	.	+	0	ID=CBEC_364802;Parent=CBEC_364794
I	QG2082_V1	exon	5424198	5424317	.	+	.	ID=CBEC_364796;Parent=CBEC_364794
I	QG2082_V1	intron	5424318	5424368	.	+	0	Parent=CBEC_364794;ID=CBEC_364794_intron
I	QG2082_V1	CDS	5424369	5424453	.	+	0	ID=CBEC_364803;Parent=CBEC_364794
I	QG2082_V1	exon	5424369	5424453	.	+	.	ID=CBEC_364797;Parent=CBEC_364794
I	QG2082_V1	intron	5424454	5424585	.	+	2	Parent=CBEC_364794;ID=CBEC_364794_intron
I	QG2082_V1	CDS	5424586	5424809	.	+	2	ID=CBEC_364804;Parent=CBEC_364794
I	QG2082_V1	exon	5424586	5424809	.	+	.	ID=CBEC_364798;Parent=CBEC_364794
I	QG2082_V1	intron	5424810	5424856	.	+	0	Parent=CBEC_364794;ID=CBEC_364794_intron
I	QG2082_V1	CDS	5424857	5425151	.	+	0	ID=CBEC_364805;Parent=CBEC_364794
I	QG2082_V1	exon	5424857	5425151	.	+	.	ID=CBEC_364799;Parent=CBEC_364794
I	QG2082_V1	intron	5425152	5425202	.	+	2	Parent=CBEC_364794;ID=CBEC_364794_intron
I	QG2082_V1	CDS	5425203	5425444	.	+	2	ID=CBEC_364806;Parent=CBEC_364794
I	QG2082_V1	exon	5425203	5425634	.	+	.	ID=CBEC_364800;Parent=CBEC_364794
I	QG2082_V1	three_prime_UTR	5425445	5425634	.	+	.	ID=CBEC_364808;Parent=CBEC_364794
I	QG2082_V1	CDS	5425825	5426000	.	-	2	ID=CBEC_364833;Parent=CBEC_364820
I	QG2082_V1	exon	5425825	5426000	.	-	.	ID=CBEC_364821;Parent=CBEC_364820
I	QG2082_V1	gene	5425825	5436234	.	-	.	ID=CBEC_364819;Name=EVM prediction I.1159;celegans_gene_ids=WBGene00015303;celegans_gene_names=rga-6
I	QG2082_V1	mRNA	5425825	5436234	.	-	.	ID=CBEC_364820;Parent=CBEC_364819;Name=EVM prediction I.1159;InterPro=IPR000198,IPR008936,IPR037863;Gene_Ontology=GO:0007165
I	QG2082_V1	intron	5426001	5426102	.	-	0	Parent=CBEC_364820;ID=CBEC_364820_intron
I	QG2082_V1	CDS	5426103	5426715	.	-	0	ID=CBEC_364834;Parent=CBEC_364820
I	QG2082_V1	exon	5426103	5426715	.	-	.	ID=CBEC_364822;Parent=CBEC_364820
I	QG2082_V1	intron	5426716	5426758	.	-	0	Parent=CBEC_364820;ID=CBEC_364820_intron
I	QG2082_V1	CDS	5426759	5426917	.	-	0	ID=CBEC_364835;Parent=CBEC_364820
I	QG2082_V1	exon	5426759	5426917	.	-	.	ID=CBEC_364823;Parent=CBEC_364820
I	QG2082_V1	intron	5426918	5426964	.	-	2	Parent=CBEC_364820;ID=CBEC_364820_intron
I	QG2082_V1	CDS	5426965	5427113	.	-	2	ID=CBEC_364836;Parent=CBEC_364820
I	QG2082_V1	exon	5426965	5427113	.	-	.	ID=CBEC_364824;Parent=CBEC_364820
I	QG2082_V1	intron	5427114	5427161	.	-	1	Parent=CBEC_364820;ID=CBEC_364820_intron
I	QG2082_V1	CDS	5427162	5427745	.	-	1	ID=CBEC_364837;Parent=CBEC_364820
I	QG2082_V1	exon	5427162	5427745	.	-	.	ID=CBEC_364825;Parent=CBEC_364820
I	QG2082_V1	intron	5427746	5427793	.	-	0	Parent=CBEC_364820;ID=CBEC_364820_intron
I	QG2082_V1	CDS	5427794	5428212	.	-	0	ID=CBEC_364838;Parent=CBEC_364820
I	QG2082_V1	exon	5427794	5428212	.	-	.	ID=CBEC_364826;Parent=CBEC_364820
I	QG2082_V1	intron	5428213	5428259	.	-	1	Parent=CBEC_364820;ID=CBEC_364820_intron
I	QG2082_V1	CDS	5428260	5428380	.	-	1	ID=CBEC_364839;Parent=CBEC_364820
I	QG2082_V1	exon	5428260	5428380	.	-	.	ID=CBEC_364827;Parent=CBEC_364820
I	QG2082_V1	intron	5428381	5429145	.	-	0	Parent=CBEC_364820;ID=CBEC_364820_intron
I	QG2082_V1	CDS	5429146	5429318	.	-	0	ID=CBEC_364840;Parent=CBEC_364820
I	QG2082_V1	exon	5429146	5429318	.	-	.	ID=CBEC_364828;Parent=CBEC_364820
I	QG2082_V1	repeat_region	5429193	5429219	.	.	.	X=GTGn_2XXXXSimple_repeat;ID=GTGn_2XXXXSimple_repeat;intact=TRUE
I	QG2082_V1	intron	5429319	5433885	.	-	1	Parent=CBEC_364820;ID=CBEC_364820_intron
I	QG2082_V1	repeat_region	5429635	5429660	.	.	.	X=GATn_3XXXXSimple_repeat;ID=GATn_3XXXXSimple_repeat;intact=TRUE
I	QG2082_V1	repeat_region	5430755	5430820	.	.	.	X=GA-rich_158XXXXGA-rich;ID=GA-rich_158XXXXGA-rich;intact=TRUE
I	QG2082_V1	repeat_region	5431647	5431678	.	.	.	X=CCGn_1XXXXSimple_repeat;ID=CCGn_1XXXXSimple_repeat;intact=TRUE
I	QG2082_V1	repeat_region	5431919	5431955	.	.	.	X=GATn_4XXXXSimple_repeat;ID=GATn_4XXXXSimple_repeat;intact=TRUE
I	QG2082_V1	repeat_region	5433319	5433394	.	.	.	X=GA-rich_159XXXXGA-rich;ID=GA-rich_159XXXXGA-rich;intact=TRUE
I	QG2082_V1	CDS	5433886	5434048	.	-	1	ID=CBEC_364841;Parent=CBEC_364820
I	QG2082_V1	exon	5433886	5434048	.	-	.	ID=CBEC_364829;Parent=CBEC_364820
I	QG2082_V1	intron	5434049	5435258	.	-	1	Parent=CBEC_364820;ID=CBEC_364820_intron
I	QG2082_V1	repeat_region	5435009	5435114	.	.	.	X=GA-rich_160XXXXGA-rich;ID=GA-rich_160XXXXGA-rich;intact=TRUE
I	QG2082_V1	CDS	5435259	5435342	.	-	1	ID=CBEC_364842;Parent=CBEC_364820
I	QG2082_V1	exon	5435259	5435342	.	-	.	ID=CBEC_364830;Parent=CBEC_364820
I	QG2082_V1	intron	5435343	5435784	.	-	2	Parent=CBEC_364820;ID=CBEC_364820_intron
I	QG2082_V1	CDS	5435785	5435917	.	-	2	ID=CBEC_364843;Parent=CBEC_364820
I	QG2082_V1	exon	5435785	5435917	.	-	.	ID=CBEC_364831;Parent=CBEC_364820
I	QG2082_V1	intron	5435918	5436014	.	-	0	Parent=CBEC_364820;ID=CBEC_364820_intron
I	QG2082_V1	CDS	5436015	5436234	.	-	0	ID=CBEC_364844;Parent=CBEC_364820
I	QG2082_V1	exon	5436015	5436234	.	-	.	ID=CBEC_364832;Parent=CBEC_364820
I	QG2082_V1	repeat_region	5436528	5436549	.	.	.	X=ATGn_5XXXXSimple_repeat;ID=ATGn_5XXXXSimple_repeat;intact=TRUE
I	QG2082_V1	repeat_region	5438148	5438168	.	.	.	X=GAAGACn_3XXXXSimple_repeat;ID=GAAGACn_3XXXXSimple_repeat;intact=TRUE
I	QG2082_V1	repeat_region	5438169	5438187	.	.	.	X=GATn_5XXXXSimple_repeat;ID=GATn_5XXXXSimple_repeat;intact=TRUE
I	QG2082_V1	repeat_region	5438188	5438199	.	.	.	X=GAAGACn_4XXXXSimple_repeat;ID=GAAGACn_4XXXXSimple_repeat;intact=TRUE
I	QG2082_V1	repeat_region	5438267	5438307	.	.	.	X=GA-rich_161XXXXGA-rich;ID=GA-rich_161XXXXGA-rich;intact=TRUE
I	QG2082_V1	repeat_region	5438369	5438395	.	.	.	X=CGGAn_1XXXXSimple_repeat;ID=CGGAn_1XXXXSimple_repeat;intact=TRUE
I	QG2082_V1	repeat_region	5439410	5439447	.	.	.	X=GA-rich_162XXXXGA-rich;ID=GA-rich_162XXXXGA-rich;intact=TRUE
I	QG2082_V1	repeat_region	5441796	5441838	.	.	.	X=TCTCTCn_1XXXXSimple_repeat;ID=TCTCTCn_1XXXXSimple_repeat;intact=TRUE
I	QG2082_V1	repeat_region	5441880	5441886	.	.	.	X=GCTACTn_1XXXXSimple_repeat;ID=GCTACTn_1XXXXSimple_repeat;intact=TRUE
I	QG2082_V1	repeat_region	5441887	5441922	.	.	.	X=CTGn_5XXXXSimple_repeat;ID=CTGn_5XXXXSimple_repeat;intact=TRUE
I	QG2082_V1	exon	5441910	5442047	.	+	.	ID=CBEC_364857;Parent=CBEC_364856
I	QG2082_V1	five_prime_UTR	5441910	5441981	.	+	.	ID=CBEC_364877;Parent=CBEC_364856
I	QG2082_V1	gene	5441910	5446141	.	+	.	ID=CBEC_364855;Name=EVM prediction I.1160;celegans_gene_ids=WBGene00016264;celegans_gene_names=C30F12.5
I	QG2082_V1	mRNA	5441910	5446141	.	+	.	ID=CBEC_364856;Parent=CBEC_364855;Name=EVM prediction I.1160;InterPro=IPR033438;Gene_Ontology=GO:0005892
I	QG2082_V1	exon	5441939	5442047	.	+	.	ID=CBEC_364880;Parent=CBEC_364879
I	QG2082_V1	five_prime_UTR	5441939	5442047	.	+	.	ID=CBEC_364896;Parent=CBEC_364879
I	QG2082_V1	mRNA	5441939	5446112	.	+	.	ID=CBEC_364879;Parent=CBEC_364855;Name=EVM prediction I.1160;InterPro=IPR033438;Gene_Ontology=GO:0005892
I	QG2082_V1	CDS	5441982	5442047	.	+	0	ID=CBEC_364867;Parent=CBEC_364856
I	QG2082_V1	intron	5442048	5442924	.	+	0	Parent=CBEC_364856;ID=CBEC_364856_intron
I	QG2082_V1	CDS	5442925	5443079	.	+	0	ID=CBEC_364868;Parent=CBEC_364856
I	QG2082_V1	exon	5442925	5443079	.	+	.	ID=CBEC_364858;Parent=CBEC_364856
I	QG2082_V1	exon	5442925	5443079	.	+	.	ID=CBEC_364881;Parent=CBEC_364879
I	QG2082_V1	five_prime_UTR	5442925	5443079	.	+	.	ID=CBEC_364897;Parent=CBEC_364879
I	QG2082_V1	intron	5443080	5443680	.	+	1	Parent=CBEC_364856;ID=CBEC_364856_intron
I	QG2082_V1	CDS	5443681	5443762	.	+	1	ID=CBEC_364869;Parent=CBEC_364856
I	QG2082_V1	exon	5443681	5443762	.	+	.	ID=CBEC_364859;Parent=CBEC_364856
I	QG2082_V1	exon	5443681	5444041	.	+	.	ID=CBEC_364882;Parent=CBEC_364879
I	QG2082_V1	five_prime_UTR	5443681	5443954	.	+	.	ID=CBEC_364898;Parent=CBEC_364879
I	QG2082_V1	intron	5443763	5443933	.	+	0	Parent=CBEC_364856;ID=CBEC_364856_intron
I	QG2082_V1	CDS	5443934	5444041	.	+	0	ID=CBEC_364870;Parent=CBEC_364856
I	QG2082_V1	exon	5443934	5444041	.	+	.	ID=CBEC_364860;Parent=CBEC_364856
I	QG2082_V1	CDS	5443955	5444041	.	+	0	ID=CBEC_364889;Parent=CBEC_364879
I	QG2082_V1	intron	5444042	5444606	.	+	0	Parent=CBEC_364856;ID=CBEC_364856_intron
I	QG2082_V1	intron	5444042	5444606	.	+	0	Parent=CBEC_364879;ID=CBEC_364879_intron
I	QG2082_V1	CDS	5444607	5444687	.	+	0	ID=CBEC_364871;Parent=CBEC_364856
I	QG2082_V1	CDS	5444607	5444687	.	+	0	ID=CBEC_364890;Parent=CBEC_364879
I	QG2082_V1	exon	5444607	5444687	.	+	.	ID=CBEC_364861;Parent=CBEC_364856
I	QG2082_V1	exon	5444607	5444687	.	+	.	ID=CBEC_364883;Parent=CBEC_364879
I	QG2082_V1	intron	5444688	5444739	.	+	0	Parent=CBEC_364856;ID=CBEC_364856_intron
I	QG2082_V1	intron	5444688	5444739	.	+	0	Parent=CBEC_364879;ID=CBEC_364879_intron
I	QG2082_V1	CDS	5444740	5444838	.	+	0	ID=CBEC_364872;Parent=CBEC_364856
I	QG2082_V1	CDS	5444740	5444838	.	+	0	ID=CBEC_364891;Parent=CBEC_364879
I	QG2082_V1	exon	5444740	5444838	.	+	.	ID=CBEC_364862;Parent=CBEC_364856
I	QG2082_V1	exon	5444740	5444838	.	+	.	ID=CBEC_364884;Parent=CBEC_364879
I	QG2082_V1	intron	5444839	5444947	.	+	0	Parent=CBEC_364856;ID=CBEC_364856_intron
I	QG2082_V1	intron	5444839	5444947	.	+	0	Parent=CBEC_364879;ID=CBEC_364879_intron
I	QG2082_V1	CDS	5444948	5445055	.	+	0	ID=CBEC_364873;Parent=CBEC_364856
I	QG2082_V1	CDS	5444948	5445055	.	+	0	ID=CBEC_364892;Parent=CBEC_364879
I	QG2082_V1	exon	5444948	5445055	.	+	.	ID=CBEC_364863;Parent=CBEC_364856
I	QG2082_V1	exon	5444948	5445055	.	+	.	ID=CBEC_364885;Parent=CBEC_364879
I	QG2082_V1	intron	5445056	5445361	.	+	0	Parent=CBEC_364856;ID=CBEC_364856_intron
I	QG2082_V1	intron	5445056	5445361	.	+	0	Parent=CBEC_364879;ID=CBEC_364879_intron
I	QG2082_V1	CDS	5445362	5445432	.	+	0	ID=CBEC_364874;Parent=CBEC_364856
I	QG2082_V1	CDS	5445362	5445432	.	+	0	ID=CBEC_364893;Parent=CBEC_364879
I	QG2082_V1	exon	5445362	5445432	.	+	.	ID=CBEC_364864;Parent=CBEC_364856
I	QG2082_V1	exon	5445362	5445432	.	+	.	ID=CBEC_364886;Parent=CBEC_364879
I	QG2082_V1	intron	5445433	5445477	.	+	1	Parent=CBEC_364856;ID=CBEC_364856_intron
I	QG2082_V1	intron	5445433	5445477	.	+	1	Parent=CBEC_364879;ID=CBEC_364879_intron
I	QG2082_V1	CDS	5445478	5445731	.	+	1	ID=CBEC_364875;Parent=CBEC_364856
I	QG2082_V1	CDS	5445478	5445731	.	+	1	ID=CBEC_364894;Parent=CBEC_364879
I	QG2082_V1	exon	5445478	5445731	.	+	.	ID=CBEC_364865;Parent=CBEC_364856
I	QG2082_V1	exon	5445478	5445731	.	+	.	ID=CBEC_364887;Parent=CBEC_364879
I	QG2082_V1	intron	5445732	5445776	.	+	2	Parent=CBEC_364856;ID=CBEC_364856_intron
I	QG2082_V1	intron	5445732	5445776	.	+	2	Parent=CBEC_364879;ID=CBEC_364879_intron
I	QG2082_V1	CDS	5445777	5445907	.	+	2	ID=CBEC_364876;Parent=CBEC_364856
I	QG2082_V1	CDS	5445777	5445907	.	+	2	ID=CBEC_364895;Parent=CBEC_364879
I	QG2082_V1	exon	5445777	5446112	.	+	.	ID=CBEC_364888;Parent=CBEC_364879
I	QG2082_V1	exon	5445777	5446141	.	+	.	ID=CBEC_364866;Parent=CBEC_364856
I	QG2082_V1	three_prime_UTR	5445908	5446112	.	+	.	ID=CBEC_364899;Parent=CBEC_364879
I	QG2082_V1	three_prime_UTR	5445908	5446141	.	+	.	ID=CBEC_364878;Parent=CBEC_364856
I	QG2082_V1	CDS	5446347	5446450	.	-	2	ID=CBEC_364920;Parent=CBEC_364911
I	QG2082_V1	exon	5446347	5446450	.	-	.	ID=CBEC_364912;Parent=CBEC_364911
I	QG2082_V1	gene	5446347	5448248	.	-	.	ID=CBEC_364910;Name=EVM prediction I.1161;celegans_gene_ids=WBGene00016265;celegans_gene_names=trhr-1
I	QG2082_V1	mRNA	5446347	5448248	.	-	.	ID=CBEC_364911;Parent=CBEC_364910;Name=EVM prediction I.1161;InterPro=IPR000276,IPR002120,IPR017452;Gene_Ontology=GO:0004930,GO:0007186,GO:0016020,GO:0004997
I	QG2082_V1	intron	5446451	5446526	.	-	0	Parent=CBEC_364911;ID=CBEC_364911_intron
I	QG2082_V1	CDS	5446527	5446782	.	-	0	ID=CBEC_364921;Parent=CBEC_364911
I	QG2082_V1	exon	5446527	5446782	.	-	.	ID=CBEC_364913;Parent=CBEC_364911
I	QG2082_V1	intron	5446783	5446827	.	-	2	Parent=CBEC_364911;ID=CBEC_364911_intron
I	QG2082_V1	CDS	5446828	5446952	.	-	2	ID=CBEC_364922;Parent=CBEC_364911
I	QG2082_V1	exon	5446828	5446952	.	-	.	ID=CBEC_364914;Parent=CBEC_364911
I	QG2082_V1	intron	5446953	5446995	.	-	0	Parent=CBEC_364911;ID=CBEC_364911_intron
I	QG2082_V1	CDS	5446996	5447125	.	-	0	ID=CBEC_364923;Parent=CBEC_364911
I	QG2082_V1	exon	5446996	5447125	.	-	.	ID=CBEC_364915;Parent=CBEC_364911
I	QG2082_V1	intron	5447126	5447171	.	-	1	Parent=CBEC_364911;ID=CBEC_364911_intron
I	QG2082_V1	CDS	5447172	5447331	.	-	1	ID=CBEC_364924;Parent=CBEC_364911
I	QG2082_V1	exon	5447172	5447331	.	-	.	ID=CBEC_364916;Parent=CBEC_364911
I	QG2082_V1	intron	5447332	5447372	.	-	2	Parent=CBEC_364911;ID=CBEC_364911_intron
I	QG2082_V1	CDS	5447373	5447484	.	-	2	ID=CBEC_364925;Parent=CBEC_364911
I	QG2082_V1	exon	5447373	5447484	.	-	.	ID=CBEC_364917;Parent=CBEC_364911
I	QG2082_V1	intron	5447485	5447792	.	-	0	Parent=CBEC_364911;ID=CBEC_364911_intron
I	QG2082_V1	CDS	5447793	5447919	.	-	0	ID=CBEC_364926;Parent=CBEC_364911
I	QG2082_V1	exon	5447793	5447919	.	-	.	ID=CBEC_364918;Parent=CBEC_364911
I	QG2082_V1	intron	5447920	5447966	.	-	0	Parent=CBEC_364911;ID=CBEC_364911_intron
I	QG2082_V1	CDS	5447967	5448248	.	-	0	ID=CBEC_364927;Parent=CBEC_364911
I	QG2082_V1	exon	5447967	5448248	.	-	.	ID=CBEC_364919;Parent=CBEC_364911
I	QG2082_V1	repeat_region	5448757	5448787	.	.	.	X=AGAn_15XXXXSimple_repeat;ID=AGAn_15XXXXSimple_repeat;intact=TRUE
I	QG2082_V1	repeat_region	5449778	5449812	.	.	.	X=CGTCTTn_2XXXXSimple_repeat;ID=CGTCTTn_2XXXXSimple_repeat;intact=TRUE
I	QG2082_V1	repeat_region	5451649	5451695	.	.	.	X=TCTn_94XXXXSimple_repeat;ID=TCTn_94XXXXSimple_repeat;intact=TRUE
I	QG2082_V1	repeat_region	5455574	5455627	.	.	.	X=GA-rich_163XXXXGA-rich;ID=GA-rich_163XXXXGA-rich;intact=TRUE
I	QG2082_V1	repeat_region	5456810	5456828	.	.	.	X=GAAn_18XXXXSimple_repeat;ID=GAAn_18XXXXSimple_repeat;intact=TRUE
I	QG2082_V1	CDS	5457283	5457385	.	-	1	ID=CBEC_364945;Parent=CBEC_364939
I	QG2082_V1	exon	5457283	5457385	.	-	.	ID=CBEC_364940;Parent=CBEC_364939
I	QG2082_V1	gene	5457283	5458232	.	-	.	ID=CBEC_364938;Name=EVM prediction I.1162;celegans_gene_ids=WBGene00044349;celegans_gene_names=Y71G12B.32
I	QG2082_V1	mRNA	5457283	5458232	.	-	.	ID=CBEC_364939;Parent=CBEC_364938;Name=EVM prediction I.1162;InterPro=IPR042317
I	QG2082_V1	intron	5457386	5457428	.	-	0	Parent=CBEC_364939;ID=CBEC_364939_intron
I	QG2082_V1	CDS	5457429	5457556	.	-	0	ID=CBEC_364946;Parent=CBEC_364939
I	QG2082_V1	exon	5457429	5457556	.	-	.	ID=CBEC_364941;Parent=CBEC_364939
I	QG2082_V1	intron	5457557	5457598	.	-	1	Parent=CBEC_364939;ID=CBEC_364939_intron
I	QG2082_V1	CDS	5457599	5458025	.	-	1	ID=CBEC_364947;Parent=CBEC_364939
I	QG2082_V1	exon	5457599	5458025	.	-	.	ID=CBEC_364942;Parent=CBEC_364939
I	QG2082_V1	intron	5458026	5458069	.	-	0	Parent=CBEC_364939;ID=CBEC_364939_intron
I	QG2082_V1	CDS	5458070	5458143	.	-	0	ID=CBEC_364948;Parent=CBEC_364939
I	QG2082_V1	exon	5458070	5458143	.	-	.	ID=CBEC_364943;Parent=CBEC_364939
I	QG2082_V1	intron	5458144	5458190	.	-	0	Parent=CBEC_364939;ID=CBEC_364939_intron
I	QG2082_V1	CDS	5458191	5458232	.	-	0	ID=CBEC_364949;Parent=CBEC_364939
I	QG2082_V1	exon	5458191	5458232	.	-	.	ID=CBEC_364944;Parent=CBEC_364939
I	QG2082_V1	CDS	5458913	5459140	.	+	0	ID=CBEC_364970;Parent=CBEC_364961
I	QG2082_V1	exon	5458913	5459140	.	+	.	ID=CBEC_364962;Parent=CBEC_364961
I	QG2082_V1	gene	5458913	5461127	.	+	.	ID=CBEC_364960;Name=EVM prediction I.1163;celegans_gene_ids=WBGene00007506;celegans_gene_names=fbxc-58
I	QG2082_V1	mRNA	5458913	5461127	.	+	.	ID=CBEC_364961;Parent=CBEC_364960;Name=EVM prediction I.1163;InterPro=IPR042317
I	QG2082_V1	intron	5459141	5459181	.	+	0	Parent=CBEC_364961;ID=CBEC_364961_intron
I	QG2082_V1	CDS	5459182	5459336	.	+	0	ID=CBEC_364971;Parent=CBEC_364961
I	QG2082_V1	exon	5459182	5459336	.	+	.	ID=CBEC_364963;Parent=CBEC_364961
I	QG2082_V1	intron	5459337	5459586	.	+	1	Parent=CBEC_364961;ID=CBEC_364961_intron
I	QG2082_V1	CDS	5459587	5459751	.	+	1	ID=CBEC_364972;Parent=CBEC_364961
I	QG2082_V1	exon	5459587	5459751	.	+	.	ID=CBEC_364964;Parent=CBEC_364961
I	QG2082_V1	intron	5459752	5459793	.	+	1	Parent=CBEC_364961;ID=CBEC_364961_intron
I	QG2082_V1	CDS	5459794	5459905	.	+	1	ID=CBEC_364973;Parent=CBEC_364961
I	QG2082_V1	exon	5459794	5459905	.	+	.	ID=CBEC_364965;Parent=CBEC_364961
I	QG2082_V1	intron	5459906	5459950	.	+	0	Parent=CBEC_364961;ID=CBEC_364961_intron
I	QG2082_V1	CDS	5459951	5460160	.	+	0	ID=CBEC_364974;Parent=CBEC_364961
I	QG2082_V1	exon	5459951	5460160	.	+	.	ID=CBEC_364966;Parent=CBEC_364961
I	QG2082_V1	intron	5460161	5460202	.	+	0	Parent=CBEC_364961;ID=CBEC_364961_intron
I	QG2082_V1	CDS	5460203	5460514	.	+	0	ID=CBEC_364975;Parent=CBEC_364961
I	QG2082_V1	exon	5460203	5460514	.	+	.	ID=CBEC_364967;Parent=CBEC_364961
I	QG2082_V1	intron	5460515	5460559	.	+	0	Parent=CBEC_364961;ID=CBEC_364961_intron
I	QG2082_V1	CDS	5460560	5460699	.	+	0	ID=CBEC_364976;Parent=CBEC_364961
I	QG2082_V1	exon	5460560	5460699	.	+	.	ID=CBEC_364968;Parent=CBEC_364961
I	QG2082_V1	intron	5460700	5460744	.	+	1	Parent=CBEC_364961;ID=CBEC_364961_intron
I	QG2082_V1	CDS	5460745	5460892	.	+	1	ID=CBEC_364977;Parent=CBEC_364961
I	QG2082_V1	exon	5460745	5461127	.	+	.	ID=CBEC_364969;Parent=CBEC_364961
I	QG2082_V1	three_prime_UTR	5460893	5461127	.	+	.	ID=CBEC_364978;Parent=CBEC_364961
I	QG2082_V1	CDS	5461185	5461331	.	-	0	ID=CBEC_364994;Parent=CBEC_364990
I	QG2082_V1	exon	5461185	5461331	.	-	.	ID=CBEC_364991;Parent=CBEC_364990
I	QG2082_V1	gene	5461185	5461529	.	-	.	ID=CBEC_364989;Name=EVM prediction I.1164;celegans_gene_ids=WBGene00021348;celegans_gene_names=moag-4
I	QG2082_V1	mRNA	5461185	5461529	.	-	.	ID=CBEC_364990;Parent=CBEC_364989;Name=EVM prediction I.1164;InterPro=IPR007513,IPR040211
I	QG2082_V1	intron	5461332	5461379	.	-	2	Parent=CBEC_364990;ID=CBEC_364990_intron
I	QG2082_V1	CDS	5461380	5461474	.	-	2	ID=CBEC_364995;Parent=CBEC_364990
I	QG2082_V1	exon	5461380	5461474	.	-	.	ID=CBEC_364992;Parent=CBEC_364990
I	QG2082_V1	intron	5461475	5461522	.	-	0	Parent=CBEC_364990;ID=CBEC_364990_intron
I	QG2082_V1	CDS	5461523	5461529	.	-	0	ID=CBEC_364996;Parent=CBEC_364990
I	QG2082_V1	exon	5461523	5461529	.	-	.	ID=CBEC_364993;Parent=CBEC_364990
I	QG2082_V1	CDS	5462219	5462222	.	-	1	ID=CBEC_365012;Parent=CBEC_365008
I	QG2082_V1	exon	5462219	5462222	.	-	.	ID=CBEC_365009;Parent=CBEC_365008
I	QG2082_V1	gene	5462219	5462513	.	-	.	ID=CBEC_365007;Name=EVM prediction I.1165;celegans_gene_ids=WBGene00021347;celegans_gene_names=rpb-10
I	QG2082_V1	mRNA	5462219	5462513	.	-	.	ID=CBEC_365008;Parent=CBEC_365007;Name=EVM prediction I.1165;InterPro=IPR023580,IPR000268,IPR020789;Gene_Ontology=GO:0003677,GO:0003899,GO:0006351,GO:0008270
I	QG2082_V1	intron	5462223	5462264	.	-	2	Parent=CBEC_365008;ID=CBEC_365008_intron
I	QG2082_V1	CDS	5462265	5462370	.	-	2	ID=CBEC_365013;Parent=CBEC_365008
I	QG2082_V1	exon	5462265	5462370	.	-	.	ID=CBEC_365010;Parent=CBEC_365008
I	QG2082_V1	intron	5462371	5462419	.	-	0	Parent=CBEC_365008;ID=CBEC_365008_intron
I	QG2082_V1	CDS	5462420	5462513	.	-	0	ID=CBEC_365014;Parent=CBEC_365008
I	QG2082_V1	exon	5462420	5462513	.	-	.	ID=CBEC_365011;Parent=CBEC_365008
I	QG2082_V1	exon	5462823	5463024	.	+	.	ID=CBEC_365027;Parent=CBEC_365026
I	QG2082_V1	five_prime_UTR	5462823	5462826	.	+	.	ID=CBEC_365041;Parent=CBEC_365026
I	QG2082_V1	gene	5462823	5464455	.	+	.	ID=CBEC_365025;Name=EVM prediction I.1166;celegans_gene_ids=WBGene00021346;celegans_gene_names=Y37E3.1
I	QG2082_V1	mRNA	5462823	5464455	.	+	.	ID=CBEC_365026;Parent=CBEC_365025;Name=EVM prediction I.1166;InterPro=IPR032076,IPR019734,IPR011990,IPR038645;Gene_Ontology=GO:0005515
I	QG2082_V1	CDS	5462827	5463024	.	+	0	ID=CBEC_365034;Parent=CBEC_365026
I	QG2082_V1	intron	5463025	5463070	.	+	0	Parent=CBEC_365026;ID=CBEC_365026_intron
I	QG2082_V1	CDS	5463071	5463224	.	+	0	ID=CBEC_365035;Parent=CBEC_365026
I	QG2082_V1	exon	5463071	5463224	.	+	.	ID=CBEC_365028;Parent=CBEC_365026
I	QG2082_V1	intron	5463225	5463267	.	+	2	Parent=CBEC_365026;ID=CBEC_365026_intron
I	QG2082_V1	CDS	5463268	5463353	.	+	2	ID=CBEC_365036;Parent=CBEC_365026
I	QG2082_V1	exon	5463268	5463353	.	+	.	ID=CBEC_365029;Parent=CBEC_365026
I	QG2082_V1	intron	5463354	5463400	.	+	0	Parent=CBEC_365026;ID=CBEC_365026_intron
I	QG2082_V1	CDS	5463401	5463504	.	+	0	ID=CBEC_365037;Parent=CBEC_365026
I	QG2082_V1	exon	5463401	5463504	.	+	.	ID=CBEC_365030;Parent=CBEC_365026
I	QG2082_V1	intron	5463505	5463550	.	+	1	Parent=CBEC_365026;ID=CBEC_365026_intron
I	QG2082_V1	CDS	5463551	5463772	.	+	1	ID=CBEC_365038;Parent=CBEC_365026
I	QG2082_V1	exon	5463551	5463772	.	+	.	ID=CBEC_365031;Parent=CBEC_365026
I	QG2082_V1	intron	5463773	5463819	.	+	1	Parent=CBEC_365026;ID=CBEC_365026_intron
I	QG2082_V1	CDS	5463820	5464213	.	+	1	ID=CBEC_365039;Parent=CBEC_365026
I	QG2082_V1	exon	5463820	5464213	.	+	.	ID=CBEC_365032;Parent=CBEC_365026
I	QG2082_V1	intron	5464214	5464255	.	+	0	Parent=CBEC_365026;ID=CBEC_365026_intron
I	QG2082_V1	CDS	5464256	5464396	.	+	0	ID=CBEC_365040;Parent=CBEC_365026
I	QG2082_V1	exon	5464256	5464455	.	+	.	ID=CBEC_365033;Parent=CBEC_365026
I	QG2082_V1	three_prime_UTR	5464397	5464455	.	+	.	ID=CBEC_365042;Parent=CBEC_365026
I	QG2082_V1	repeat_region	5464628	5464653	.	.	.	X=AATn_8XXXXSimple_repeat;ID=AATn_8XXXXSimple_repeat;intact=TRUE
I	QG2082_V1	CDS	5464822	5464935	.	-	0	ID=CBEC_365062;Parent=CBEC_365054
I	QG2082_V1	exon	5464822	5464935	.	-	.	ID=CBEC_365055;Parent=CBEC_365054
I	QG2082_V1	gene	5464822	5468829	.	-	.	ID=CBEC_365053;Name=EVM prediction I.1167;celegans_gene_ids=WBGene00021237;celegans_gene_names=crtc-1
I	QG2082_V1	mRNA	5464822	5468829	.	-	.	ID=CBEC_365054;Parent=CBEC_365053;Name=EVM prediction I.1167;InterPro=IPR024786,IPR024783;Gene_Ontology=GO:0032793,GO:0005634,GO:0005737,GO:0008140,GO:0051289
I	QG2082_V1	intron	5464936	5464979	.	-	1	Parent=CBEC_365054;ID=CBEC_365054_intron
I	QG2082_V1	CDS	5464980	5465778	.	-	1	ID=CBEC_365063;Parent=CBEC_365054
I	QG2082_V1	exon	5464980	5465778	.	-	.	ID=CBEC_365056;Parent=CBEC_365054
I	QG2082_V1	intron	5465779	5465827	.	-	0	Parent=CBEC_365054;ID=CBEC_365054_intron
I	QG2082_V1	CDS	5465828	5466171	.	-	0	ID=CBEC_365064;Parent=CBEC_365054
I	QG2082_V1	exon	5465828	5466171	.	-	.	ID=CBEC_365057;Parent=CBEC_365054
I	QG2082_V1	intron	5466172	5466219	.	-	1	Parent=CBEC_365054;ID=CBEC_365054_intron
I	QG2082_V1	CDS	5466220	5466367	.	-	1	ID=CBEC_365065;Parent=CBEC_365054
I	QG2082_V1	exon	5466220	5466367	.	-	.	ID=CBEC_365058;Parent=CBEC_365054
I	QG2082_V1	intron	5466368	5468534	.	-	1	Parent=CBEC_365054;ID=CBEC_365054_intron
I	QG2082_V1	repeat_region	5466436	5466511	.	.	.	X=TTCn_20XXXXSimple_repeat;ID=TTCn_20XXXXSimple_repeat;intact=TRUE
I	QG2082_V1	repeat_region	5467260	5467309	.	.	.	X=GAn_3XXXXSimple_repeat;ID=GAn_3XXXXSimple_repeat;intact=TRUE
I	QG2082_V1	repeat_region	5468147	5468872	.	.	.	X=Cluster574_3XXXXDNA-TcMar-Tc1;ID=Cluster574_3XXXXDNA-TcMar-Tc1;intact=TRUE
I	QG2082_V1	CDS	5468535	5468579	.	-	1	ID=CBEC_365066;Parent=CBEC_365054
I	QG2082_V1	exon	5468535	5468579	.	-	.	ID=CBEC_365059;Parent=CBEC_365054
I	QG2082_V1	intron	5468580	5468632	.	-	2	Parent=CBEC_365054;ID=CBEC_365054_intron
I	QG2082_V1	CDS	5468633	5468693	.	-	2	ID=CBEC_365067;Parent=CBEC_365054
I	QG2082_V1	exon	5468633	5468693	.	-	.	ID=CBEC_365060;Parent=CBEC_365054
I	QG2082_V1	intron	5468694	5468741	.	-	0	Parent=CBEC_365054;ID=CBEC_365054_intron
I	QG2082_V1	CDS	5468742	5468829	.	-	0	ID=CBEC_365068;Parent=CBEC_365054
I	QG2082_V1	exon	5468742	5468829	.	-	.	ID=CBEC_365061;Parent=CBEC_365054
I	QG2082_V1	repeat_region	5469236	5470127	.	.	.	X=Cluster718_3XXXXDNA-TcMar-Tc1;ID=Cluster718_3XXXXDNA-TcMar-Tc1;intact=TRUE
I	QG2082_V1	repeat_region	5470161	5470197	.	.	.	X=Tn_80XXXXSimple_repeat;ID=Tn_80XXXXSimple_repeat;intact=TRUE
I	QG2082_V1	repeat_region	5471035	5471892	.	.	.	X=Cluster246_11XXXXDNA-TcMar-Tc1;ID=Cluster246_11XXXXDNA-TcMar-Tc1;intact=TRUE
I	QG2082_V1	repeat_region	5472087	5472087	.	.	.	X=A-rich_314XXXXA-rich;ID=A-rich_314XXXXA-rich;intact=TRUE
I	QG2082_V1	repeat_region	5472088	5472130	.	.	.	X=GA-rich_164XXXXGA-rich;ID=GA-rich_164XXXXGA-rich;intact=TRUE
I	QG2082_V1	repeat_region	5472131	5472135	.	.	.	X=A-rich_314XXXXA-rich;ID=A-rich_314XXXXA-rich;intact=TRUE
I	QG2082_V1	repeat_region	5473068	5473122	.	.	.	X=Cluster1021_49XXXXDNA-TcMar-Tc1;ID=Cluster1021_49XXXXDNA-TcMar-Tc1;intact=TRUE
I	QG2082_V1	repeat_region	5473471	5473499	.	.	.	X=GAAn_19XXXXSimple_repeat;ID=GAAn_19XXXXSimple_repeat;intact=TRUE
I	QG2082_V1	repeat_region	5473559	5473588	.	.	.	X=AGACGn_2XXXXSimple_repeat;ID=AGACGn_2XXXXSimple_repeat;intact=TRUE
I	QG2082_V1	repeat_region	5474675	5474755	.	.	.	X=GAAGACn_5XXXXSimple_repeat;ID=GAAGACn_5XXXXSimple_repeat;intact=TRUE
I	QG2082_V1	CDS	5476012	5476071	.	+	0	ID=CBEC_365094;Parent=CBEC_365080
I	QG2082_V1	exon	5476012	5476071	.	+	.	ID=CBEC_365081;Parent=CBEC_365080
I	QG2082_V1	gene	5476012	5480860	.	+	.	ID=CBEC_365079;Name=EVM prediction I.1168;celegans_gene_ids=WBGene00021238;celegans_gene_names=gap-3
I	QG2082_V1	mRNA	5476012	5480860	.	+	.	ID=CBEC_365080;Parent=CBEC_365079;Name=EVM prediction I.1168;InterPro=IPR001452,IPR000980,IPR008936,IPR036028,IPR036860;Gene_Ontology=GO:0005515
I	QG2082_V1	intron	5476072	5476111	.	+	0	Parent=CBEC_365080;ID=CBEC_365080_intron
I	QG2082_V1	CDS	5476112	5476299	.	+	0	ID=CBEC_365095;Parent=CBEC_365080
I	QG2082_V1	exon	5476112	5476299	.	+	.	ID=CBEC_365082;Parent=CBEC_365080
I	QG2082_V1	intron	5476300	5476344	.	+	1	Parent=CBEC_365080;ID=CBEC_365080_intron
I	QG2082_V1	CDS	5476345	5476474	.	+	1	ID=CBEC_365096;Parent=CBEC_365080
I	QG2082_V1	exon	5476345	5476474	.	+	.	ID=CBEC_365083;Parent=CBEC_365080
I	QG2082_V1	intron	5476475	5476518	.	+	0	Parent=CBEC_365080;ID=CBEC_365080_intron
I	QG2082_V1	CDS	5476519	5476701	.	+	0	ID=CBEC_365097;Parent=CBEC_365080
I	QG2082_V1	exon	5476519	5476701	.	+	.	ID=CBEC_365084;Parent=CBEC_365080
I	QG2082_V1	intron	5476702	5476746	.	+	0	Parent=CBEC_365080;ID=CBEC_365080_intron
I	QG2082_V1	CDS	5476747	5476991	.	+	0	ID=CBEC_365098;Parent=CBEC_365080
I	QG2082_V1	exon	5476747	5476991	.	+	.	ID=CBEC_365085;Parent=CBEC_365080
I	QG2082_V1	intron	5476992	5477091	.	+	1	Parent=CBEC_365080;ID=CBEC_365080_intron
I	QG2082_V1	CDS	5477092	5477284	.	+	1	ID=CBEC_365099;Parent=CBEC_365080
I	QG2082_V1	exon	5477092	5477284	.	+	.	ID=CBEC_365086;Parent=CBEC_365080
I	QG2082_V1	intron	5477285	5478527	.	+	0	Parent=CBEC_365080;ID=CBEC_365080_intron
I	QG2082_V1	repeat_region	5478195	5478256	.	.	.	X=TTTTCAAn_6XXXXSimple_repeat;ID=TTTTCAAn_6XXXXSimple_repeat;intact=TRUE
I	QG2082_V1	CDS	5478528	5478659	.	+	0	ID=CBEC_365100;Parent=CBEC_365080
I	QG2082_V1	exon	5478528	5478659	.	+	.	ID=CBEC_365087;Parent=CBEC_365080
I	QG2082_V1	intron	5478660	5478888	.	+	0	Parent=CBEC_365080;ID=CBEC_365080_intron
I	QG2082_V1	CDS	5478889	5478973	.	+	0	ID=CBEC_365101;Parent=CBEC_365080
I	QG2082_V1	exon	5478889	5478973	.	+	.	ID=CBEC_365088;Parent=CBEC_365080
I	QG2082_V1	intron	5478974	5479075	.	+	2	Parent=CBEC_365080;ID=CBEC_365080_intron
I	QG2082_V1	CDS	5479076	5479164	.	+	2	ID=CBEC_365102;Parent=CBEC_365080
I	QG2082_V1	exon	5479076	5479164	.	+	.	ID=CBEC_365089;Parent=CBEC_365080
I	QG2082_V1	intron	5479165	5479216	.	+	0	Parent=CBEC_365080;ID=CBEC_365080_intron
I	QG2082_V1	CDS	5479217	5479653	.	+	0	ID=CBEC_365103;Parent=CBEC_365080
I	QG2082_V1	exon	5479217	5479653	.	+	.	ID=CBEC_365090;Parent=CBEC_365080
I	QG2082_V1	intron	5479654	5479695	.	+	1	Parent=CBEC_365080;ID=CBEC_365080_intron
I	QG2082_V1	CDS	5479696	5479920	.	+	1	ID=CBEC_365104;Parent=CBEC_365080
I	QG2082_V1	exon	5479696	5479920	.	+	.	ID=CBEC_365091;Parent=CBEC_365080
I	QG2082_V1	intron	5479921	5479971	.	+	1	Parent=CBEC_365080;ID=CBEC_365080_intron
I	QG2082_V1	CDS	5479972	5480608	.	+	1	ID=CBEC_365105;Parent=CBEC_365080
I	QG2082_V1	exon	5479972	5480608	.	+	.	ID=CBEC_365092;Parent=CBEC_365080
I	QG2082_V1	intron	5480609	5480653	.	+	0	Parent=CBEC_365080;ID=CBEC_365080_intron
I	QG2082_V1	CDS	5480654	5480860	.	+	0	ID=CBEC_365106;Parent=CBEC_365080
I	QG2082_V1	exon	5480654	5480860	.	+	.	ID=CBEC_365093;Parent=CBEC_365080
I	QG2082_V1	exon	5482925	5483080	.	+	.	ID=CBEC_365119;Parent=CBEC_365118
I	QG2082_V1	five_prime_UTR	5482925	5483015	.	+	.	ID=CBEC_365141;Parent=CBEC_365118
I	QG2082_V1	gene	5482925	5484888	.	+	.	ID=CBEC_365117;Name=EVM prediction I.1169;celegans_gene_ids=WBGene00021349;celegans_gene_names=arl-13
I	QG2082_V1	mRNA	5482925	5484888	.	+	.	ID=CBEC_365118;Parent=CBEC_365117;Name=EVM prediction I.1169;InterPro=IPR006689,IPR027417;Gene_Ontology=GO:0003924,GO:0005525
I	QG2082_V1	CDS	5483016	5483080	.	+	0	ID=CBEC_365130;Parent=CBEC_365118
I	QG2082_V1	intron	5483081	5483157	.	+	1	Parent=CBEC_365118;ID=CBEC_365118_intron
I	QG2082_V1	CDS	5483158	5483228	.	+	1	ID=CBEC_365131;Parent=CBEC_365118
I	QG2082_V1	exon	5483158	5483228	.	+	.	ID=CBEC_365120;Parent=CBEC_365118
I	QG2082_V1	intron	5483229	5483283	.	+	2	Parent=CBEC_365118;ID=CBEC_365118_intron
I	QG2082_V1	CDS	5483284	5483420	.	+	2	ID=CBEC_365132;Parent=CBEC_365118
I	QG2082_V1	exon	5483284	5483420	.	+	.	ID=CBEC_365121;Parent=CBEC_365118
I	QG2082_V1	intron	5483421	5483462	.	+	0	Parent=CBEC_365118;ID=CBEC_365118_intron
I	QG2082_V1	CDS	5483463	5483525	.	+	0	ID=CBEC_365133;Parent=CBEC_365118
I	QG2082_V1	exon	5483463	5483525	.	+	.	ID=CBEC_365122;Parent=CBEC_365118
I	QG2082_V1	intron	5483526	5483732	.	+	0	Parent=CBEC_365118;ID=CBEC_365118_intron
I	QG2082_V1	CDS	5483733	5483840	.	+	0	ID=CBEC_365134;Parent=CBEC_365118
I	QG2082_V1	exon	5483733	5483840	.	+	.	ID=CBEC_365123;Parent=CBEC_365118
I	QG2082_V1	intron	5483841	5483958	.	+	0	Parent=CBEC_365118;ID=CBEC_365118_intron
I	QG2082_V1	CDS	5483959	5484024	.	+	0	ID=CBEC_365135;Parent=CBEC_365118
I	QG2082_V1	exon	5483959	5484024	.	+	.	ID=CBEC_365124;Parent=CBEC_365118
I	QG2082_V1	intron	5484025	5484068	.	+	0	Parent=CBEC_365118;ID=CBEC_365118_intron
I	QG2082_V1	CDS	5484069	5484164	.	+	0	ID=CBEC_365136;Parent=CBEC_365118
I	QG2082_V1	exon	5484069	5484164	.	+	.	ID=CBEC_365125;Parent=CBEC_365118
I	QG2082_V1	intron	5484165	5484207	.	+	0	Parent=CBEC_365118;ID=CBEC_365118_intron
I	QG2082_V1	CDS	5484208	5484359	.	+	0	ID=CBEC_365137;Parent=CBEC_365118
I	QG2082_V1	exon	5484208	5484359	.	+	.	ID=CBEC_365126;Parent=CBEC_365118
I	QG2082_V1	intron	5484360	5484401	.	+	1	Parent=CBEC_365118;ID=CBEC_365118_intron
I	QG2082_V1	CDS	5484402	5484572	.	+	1	ID=CBEC_365138;Parent=CBEC_365118
I	QG2082_V1	exon	5484402	5484572	.	+	.	ID=CBEC_365127;Parent=CBEC_365118
I	QG2082_V1	intron	5484573	5484614	.	+	1	Parent=CBEC_365118;ID=CBEC_365118_intron
I	QG2082_V1	CDS	5484615	5484736	.	+	1	ID=CBEC_365139;Parent=CBEC_365118
I	QG2082_V1	exon	5484615	5484736	.	+	.	ID=CBEC_365128;Parent=CBEC_365118
I	QG2082_V1	intron	5484737	5484776	.	+	2	Parent=CBEC_365118;ID=CBEC_365118_intron
I	QG2082_V1	CDS	5484777	5484841	.	+	2	ID=CBEC_365140;Parent=CBEC_365118
I	QG2082_V1	exon	5484777	5484888	.	+	.	ID=CBEC_365129;Parent=CBEC_365118
I	QG2082_V1	three_prime_UTR	5484842	5484888	.	+	.	ID=CBEC_365142;Parent=CBEC_365118
I	QG2082_V1	CDS	5484921	5485082	.	-	0	ID=CBEC_365157;Parent=CBEC_365154
I	QG2082_V1	exon	5484921	5485082	.	-	.	ID=CBEC_365155;Parent=CBEC_365154
I	QG2082_V1	gene	5484921	5485300	.	-	.	ID=CBEC_365153;Name=EVM prediction I.1170;celegans_gene_ids=WBGene00004409;celegans_gene_names=rla-1
I	QG2082_V1	mRNA	5484921	5485300	.	-	.	ID=CBEC_365154;Parent=CBEC_365153;Name=EVM prediction I.1170;InterPro=IPR038716,IPR001859,IPR027534;Gene_Ontology=GO:0003735,GO:0006412,GO:0005840,GO:0006414
I	QG2082_V1	repeat_region	5484989	5485040	.	.	.	X=CGGn_3XXXXSimple_repeat;ID=CGGn_3XXXXSimple_repeat;intact=TRUE
I	QG2082_V1	intron	5485083	5485129	.	-	0	Parent=CBEC_365154;ID=CBEC_365154_intron
I	QG2082_V1	CDS	5485130	5485300	.	-	0	ID=CBEC_365158;Parent=CBEC_365154
I	QG2082_V1	exon	5485130	5485300	.	-	.	ID=CBEC_365156;Parent=CBEC_365154
I	QG2082_V1	CDS	5485509	5485625	.	-	0	ID=CBEC_365174;Parent=CBEC_365170
I	QG2082_V1	exon	5485509	5485625	.	-	.	ID=CBEC_365171;Parent=CBEC_365170
I	QG2082_V1	gene	5485509	5486379	.	-	.	ID=CBEC_365169;Name=EVM prediction I.1171;celegans_gene_ids=WBGene00021350;celegans_gene_names=Y37E3.8
I	QG2082_V1	mRNA	5485509	5486379	.	-	.	ID=CBEC_365170;Parent=CBEC_365169;Name=EVM prediction I.1171;InterPro=IPR021131,IPR030878,IPR001196,IPR036227;Gene_Ontology=GO:0003735,GO:0006412,GO:0015934,GO:0005840
I	QG2082_V1	intron	5485626	5485833	.	-	0	Parent=CBEC_365170;ID=CBEC_365170_intron
I	QG2082_V1	CDS	5485834	5485989	.	-	0	ID=CBEC_365175;Parent=CBEC_365170
I	QG2082_V1	exon	5485834	5485989	.	-	.	ID=CBEC_365172;Parent=CBEC_365170
I	QG2082_V1	intron	5485990	5486214	.	-	0	Parent=CBEC_365170;ID=CBEC_365170_intron
I	QG2082_V1	CDS	5486215	5486379	.	-	0	ID=CBEC_365176;Parent=CBEC_365170
I	QG2082_V1	exon	5486215	5486379	.	-	.	ID=CBEC_365173;Parent=CBEC_365170
I	QG2082_V1	exon	5487109	5487208	.	+	.	ID=CBEC_365189;Parent=CBEC_365188
I	QG2082_V1	five_prime_UTR	5487109	5487111	.	+	.	ID=CBEC_365199;Parent=CBEC_365188
I	QG2082_V1	gene	5487109	5488406	.	+	.	ID=CBEC_365187;Name=EVM prediction I.1172;celegans_gene_ids=WBGene00004014;celegans_gene_names=phb-1
I	QG2082_V1	mRNA	5487109	5488406	.	+	.	ID=CBEC_365188;Parent=CBEC_365187;Name=EVM prediction I.1172;InterPro=IPR001107,IPR036013,IPR000163;Gene_Ontology=GO:0016020
I	QG2082_V1	CDS	5487112	5487208	.	+	0	ID=CBEC_365194;Parent=CBEC_365188
I	QG2082_V1	intron	5487209	5487254	.	+	2	Parent=CBEC_365188;ID=CBEC_365188_intron
I	QG2082_V1	CDS	5487255	5487416	.	+	2	ID=CBEC_365195;Parent=CBEC_365188
I	QG2082_V1	exon	5487255	5487416	.	+	.	ID=CBEC_365190;Parent=CBEC_365188
I	QG2082_V1	intron	5487417	5487460	.	+	2	Parent=CBEC_365188;ID=CBEC_365188_intron
I	QG2082_V1	CDS	5487461	5487603	.	+	2	ID=CBEC_365196;Parent=CBEC_365188
I	QG2082_V1	exon	5487461	5487603	.	+	.	ID=CBEC_365191;Parent=CBEC_365188
I	QG2082_V1	intron	5487604	5487656	.	+	0	Parent=CBEC_365188;ID=CBEC_365188_intron
I	QG2082_V1	CDS	5487657	5487773	.	+	0	ID=CBEC_365197;Parent=CBEC_365188
I	QG2082_V1	exon	5487657	5487773	.	+	.	ID=CBEC_365192;Parent=CBEC_365188
I	QG2082_V1	intron	5487774	5487816	.	+	0	Parent=CBEC_365188;ID=CBEC_365188_intron
I	QG2082_V1	CDS	5487817	5488122	.	+	0	ID=CBEC_365198;Parent=CBEC_365188
I	QG2082_V1	exon	5487817	5488406	.	+	.	ID=CBEC_365193;Parent=CBEC_365188
I	QG2082_V1	three_prime_UTR	5488123	5488406	.	+	.	ID=CBEC_365200;Parent=CBEC_365188
I	QG2082_V1	exon	5488494	5488622	.	+	.	ID=CBEC_365213;Parent=CBEC_365212
I	QG2082_V1	five_prime_UTR	5488494	5488495	.	+	.	ID=CBEC_365219;Parent=CBEC_365212
I	QG2082_V1	gene	5488494	5489951	.	+	.	ID=CBEC_365211;Name=EVM prediction I.1173;celegans_gene_ids=WBGene00021351;celegans_gene_names=eif-2alpha
I	QG2082_V1	mRNA	5488494	5489951	.	+	.	ID=CBEC_365212;Parent=CBEC_365211;Name=EVM prediction I.1173;InterPro=IPR024054,IPR003029,IPR024055,IPR011488,IPR012340,IPR044126;Gene_Ontology=GO:0003676,GO:0003723,GO:0003743
I	QG2082_V1	CDS	5488496	5488622	.	+	0	ID=CBEC_365216;Parent=CBEC_365212
I	QG2082_V1	intron	5488623	5488668	.	+	2	Parent=CBEC_365212;ID=CBEC_365212_intron
I	QG2082_V1	CDS	5488669	5489465	.	+	2	ID=CBEC_365217;Parent=CBEC_365212
I	QG2082_V1	exon	5488669	5489465	.	+	.	ID=CBEC_365214;Parent=CBEC_365212
I	QG2082_V1	repeat_region	5489382	5489401	.	.	.	X=GATGAGn_2XXXXSimple_repeat;ID=GATGAGn_2XXXXSimple_repeat;intact=TRUE
I	QG2082_V1	repeat_region	5489402	5489464	.	.	.	X=GA-rich_165XXXXGA-rich;ID=GA-rich_165XXXXGA-rich;intact=TRUE
I	QG2082_V1	repeat_region	5489465	5489470	.	.	.	X=GATGAGn_3XXXXSimple_repeat;ID=GATGAGn_3XXXXSimple_repeat;intact=TRUE
I	QG2082_V1	intron	5489466	5489510	.	+	0	Parent=CBEC_365212;ID=CBEC_365212_intron
I	QG2082_V1	CDS	5489511	5489624	.	+	0	ID=CBEC_365218;Parent=CBEC_365212
I	QG2082_V1	exon	5489511	5489951	.	+	.	ID=CBEC_365215;Parent=CBEC_365212
I	QG2082_V1	repeat_region	5489582	5489628	.	.	.	X=GACn_10XXXXSimple_repeat;ID=GACn_10XXXXSimple_repeat;intact=TRUE
I	QG2082_V1	three_prime_UTR	5489625	5489951	.	+	.	ID=CBEC_365220;Parent=CBEC_365212
I	QG2082_V1	repeat_region	5490430	5490587	.	.	.	X=Cluster863_7XXXXDNA-TcMar-Tc1;ID=Cluster863_7XXXXDNA-TcMar-Tc1;intact=TRUE
I	QG2082_V1	exon	5490849	5490917	.	+	.	ID=CBEC_365233;Parent=CBEC_365232
I	QG2082_V1	five_prime_UTR	5490849	5490858	.	+	.	ID=CBEC_365247;Parent=CBEC_365232
I	QG2082_V1	gene	5490849	5492891	.	+	.	ID=CBEC_365231;Name=EVM prediction I.1174;celegans_gene_ids=WBGene00021352;celegans_gene_names=pcyt-2.1
I	QG2082_V1	mRNA	5490849	5492891	.	+	.	ID=CBEC_365232;Parent=CBEC_365231;Name=EVM prediction I.1174;InterPro=IPR044608,IPR004821,IPR041723,IPR014729;Gene_Ontology=GO:0004306,GO:0006646,GO:0003824,GO:0009058
I	QG2082_V1	CDS	5490859	5490917	.	+	0	ID=CBEC_365240;Parent=CBEC_365232
I	QG2082_V1	intron	5490918	5490960	.	+	1	Parent=CBEC_365232;ID=CBEC_365232_intron
I	QG2082_V1	CDS	5490961	5491054	.	+	1	ID=CBEC_365241;Parent=CBEC_365232
I	QG2082_V1	exon	5490961	5491054	.	+	.	ID=CBEC_365234;Parent=CBEC_365232
I	QG2082_V1	intron	5491055	5491103	.	+	0	Parent=CBEC_365232;ID=CBEC_365232_intron
I	QG2082_V1	CDS	5491104	5491457	.	+	0	ID=CBEC_365242;Parent=CBEC_365232
I	QG2082_V1	exon	5491104	5491457	.	+	.	ID=CBEC_365235;Parent=CBEC_365232
I	QG2082_V1	intron	5491458	5491685	.	+	0	Parent=CBEC_365232;ID=CBEC_365232_intron
I	QG2082_V1	CDS	5491686	5491901	.	+	0	ID=CBEC_365243;Parent=CBEC_365232
I	QG2082_V1	exon	5491686	5491901	.	+	.	ID=CBEC_365236;Parent=CBEC_365232
I	QG2082_V1	intron	5491902	5491946	.	+	0	Parent=CBEC_365232;ID=CBEC_365232_intron
I	QG2082_V1	CDS	5491947	5492024	.	+	0	ID=CBEC_365244;Parent=CBEC_365232
I	QG2082_V1	exon	5491947	5492024	.	+	.	ID=CBEC_365237;Parent=CBEC_365232
I	QG2082_V1	intron	5492025	5492070	.	+	0	Parent=CBEC_365232;ID=CBEC_365232_intron
I	QG2082_V1	CDS	5492071	5492142	.	+	0	ID=CBEC_365245;Parent=CBEC_365232
I	QG2082_V1	exon	5492071	5492142	.	+	.	ID=CBEC_365238;Parent=CBEC_365232
I	QG2082_V1	intron	5492143	5492466	.	+	0	Parent=CBEC_365232;ID=CBEC_365232_intron
I	QG2082_V1	CDS	5492467	5492718	.	+	0	ID=CBEC_365246;Parent=CBEC_365232
I	QG2082_V1	exon	5492467	5492891	.	+	.	ID=CBEC_365239;Parent=CBEC_365232
I	QG2082_V1	three_prime_UTR	5492719	5492891	.	+	.	ID=CBEC_365248;Parent=CBEC_365232
I	QG2082_V1	CDS	5492901	5493031	.	-	2	ID=CBEC_365268;Parent=CBEC_365260
I	QG2082_V1	exon	5492901	5493031	.	-	.	ID=CBEC_365261;Parent=CBEC_365260
I	QG2082_V1	gene	5492901	5495345	.	-	.	ID=CBEC_365259;Name=EVM prediction I.1175;celegans_gene_ids=WBGene00021353;celegans_gene_names=iglr-3
I	QG2082_V1	mRNA	5492901	5495345	.	-	.	ID=CBEC_365260;Parent=CBEC_365259;Name=EVM prediction I.1175;InterPro=IPR032675,IPR036179,IPR013783,IPR003599,IPR001611,IPR007110;Gene_Ontology=GO:0005515
I	QG2082_V1	intron	5493032	5493113	.	-	0	Parent=CBEC_365260;ID=CBEC_365260_intron
I	QG2082_V1	CDS	5493114	5493570	.	-	0	ID=CBEC_365269;Parent=CBEC_365260
I	QG2082_V1	exon	5493114	5493570	.	-	.	ID=CBEC_365262;Parent=CBEC_365260
I	QG2082_V1	intron	5493571	5493612	.	-	1	Parent=CBEC_365260;ID=CBEC_365260_intron
I	QG2082_V1	CDS	5493613	5493814	.	-	1	ID=CBEC_365270;Parent=CBEC_365260
I	QG2082_V1	exon	5493613	5493814	.	-	.	ID=CBEC_365263;Parent=CBEC_365260
I	QG2082_V1	intron	5493815	5493860	.	-	0	Parent=CBEC_365260;ID=CBEC_365260_intron
I	QG2082_V1	CDS	5493861	5493949	.	-	0	ID=CBEC_365271;Parent=CBEC_365260
I	QG2082_V1	exon	5493861	5493949	.	-	.	ID=CBEC_365264;Parent=CBEC_365260
I	QG2082_V1	intron	5493950	5494321	.	-	1	Parent=CBEC_365260;ID=CBEC_365260_intron
I	QG2082_V1	CDS	5494322	5494490	.	-	1	ID=CBEC_365272;Parent=CBEC_365260
I	QG2082_V1	exon	5494322	5494490	.	-	.	ID=CBEC_365265;Parent=CBEC_365260
I	QG2082_V1	intron	5494491	5494889	.	-	0	Parent=CBEC_365260;ID=CBEC_365260_intron
I	QG2082_V1	CDS	5494890	5495179	.	-	0	ID=CBEC_365273;Parent=CBEC_365260
I	QG2082_V1	exon	5494890	5495179	.	-	.	ID=CBEC_365266;Parent=CBEC_365260
I	QG2082_V1	intron	5495180	5495231	.	-	0	Parent=CBEC_365260;ID=CBEC_365260_intron
I	QG2082_V1	CDS	5495232	5495345	.	-	0	ID=CBEC_365274;Parent=CBEC_365260
I	QG2082_V1	exon	5495232	5495345	.	-	.	ID=CBEC_365267;Parent=CBEC_365260
I	QG2082_V1	exon	5497177	5497981	.	+	.	ID=CBEC_365287;Parent=CBEC_365286
I	QG2082_V1	five_prime_UTR	5497177	5497207	.	+	.	ID=CBEC_365299;Parent=CBEC_365286
I	QG2082_V1	gene	5497177	5503269	.	+	.	ID=CBEC_365285;Name=EVM prediction I.1176;celegans_gene_ids=WBGene00003799;celegans_gene_names=npp-13
I	QG2082_V1	mRNA	5497177	5503269	.	+	.	ID=CBEC_365286;Parent=CBEC_365285;Name=EVM prediction I.1176;InterPro=IPR007231;Gene_Ontology=GO:0017056,GO:0005643
I	QG2082_V1	CDS	5497208	5497981	.	+	0	ID=CBEC_365293;Parent=CBEC_365286
I	QG2082_V1	repeat_region	5497651	5497683	.	.	.	X=GAAGCTn_1XXXXSimple_repeat;ID=GAAGCTn_1XXXXSimple_repeat;intact=TRUE
I	QG2082_V1	intron	5497982	5498029	.	+	0	Parent=CBEC_365286;ID=CBEC_365286_intron
I	QG2082_V1	CDS	5498030	5498132	.	+	0	ID=CBEC_365294;Parent=CBEC_365286
I	QG2082_V1	exon	5498030	5498132	.	+	.	ID=CBEC_365288;Parent=CBEC_365286
I	QG2082_V1	intron	5498133	5498175	.	+	2	Parent=CBEC_365286;ID=CBEC_365286_intron
I	QG2082_V1	CDS	5498176	5498434	.	+	2	ID=CBEC_365295;Parent=CBEC_365286
I	QG2082_V1	exon	5498176	5498434	.	+	.	ID=CBEC_365289;Parent=CBEC_365286
I	QG2082_V1	intron	5498435	5499022	.	+	1	Parent=CBEC_365286;ID=CBEC_365286_intron
I	QG2082_V1	CDS	5499023	5499340	.	+	1	ID=CBEC_365296;Parent=CBEC_365286
I	QG2082_V1	exon	5499023	5499340	.	+	.	ID=CBEC_365290;Parent=CBEC_365286
I	QG2082_V1	intron	5499341	5499385	.	+	1	Parent=CBEC_365286;ID=CBEC_365286_intron
I	QG2082_V1	CDS	5499386	5499611	.	+	1	ID=CBEC_365297;Parent=CBEC_365286
I	QG2082_V1	exon	5499386	5499611	.	+	.	ID=CBEC_365291;Parent=CBEC_365286
I	QG2082_V1	intron	5499612	5503001	.	+	0	Parent=CBEC_365286;ID=CBEC_365286_intron
I	QG2082_V1	exon	5499624	5499863	.	-	.	ID=CBEC_365313;Parent=CBEC_365312
I	QG2082_V1	gene	5499624	5502210	.	-	.	ID=CBEC_365311;Name=EVM prediction I.1177;celegans_gene_ids=WBGene00021354;celegans_gene_names=fpn-1.1
I	QG2082_V1	mRNA	5499624	5502210	.	-	.	ID=CBEC_365312;Parent=CBEC_365311;Name=EVM prediction I.1177;InterPro=IPR036259,IPR009716;Gene_Ontology=GO:0005381,GO:0034755,GO:0016020
I	QG2082_V1	three_prime_UTR	5499624	5499710	.	-	.	ID=CBEC_365336;Parent=CBEC_365312
I	QG2082_V1	CDS	5499711	5499863	.	-	0	ID=CBEC_365324;Parent=CBEC_365312
I	QG2082_V1	intron	5499864	5499908	.	-	0	Parent=CBEC_365312;ID=CBEC_365312_intron
I	QG2082_V1	CDS	5499909	5500265	.	-	0	ID=CBEC_365325;Parent=CBEC_365312
I	QG2082_V1	exon	5499909	5500265	.	-	.	ID=CBEC_365314;Parent=CBEC_365312
I	QG2082_V1	intron	5500266	5500310	.	-	0	Parent=CBEC_365312;ID=CBEC_365312_intron
I	QG2082_V1	CDS	5500311	5500406	.	-	0	ID=CBEC_365326;Parent=CBEC_365312
I	QG2082_V1	exon	5500311	5500406	.	-	.	ID=CBEC_365315;Parent=CBEC_365312
I	QG2082_V1	intron	5500407	5500455	.	-	0	Parent=CBEC_365312;ID=CBEC_365312_intron
I	QG2082_V1	CDS	5500456	5500611	.	-	0	ID=CBEC_365327;Parent=CBEC_365312
I	QG2082_V1	exon	5500456	5500611	.	-	.	ID=CBEC_365316;Parent=CBEC_365312
I	QG2082_V1	intron	5500612	5500659	.	-	2	Parent=CBEC_365312;ID=CBEC_365312_intron
I	QG2082_V1	CDS	5500660	5500790	.	-	2	ID=CBEC_365328;Parent=CBEC_365312
I	QG2082_V1	exon	5500660	5500790	.	-	.	ID=CBEC_365317;Parent=CBEC_365312
I	QG2082_V1	intron	5500791	5500836	.	-	1	Parent=CBEC_365312;ID=CBEC_365312_intron
I	QG2082_V1	CDS	5500837	5500955	.	-	1	ID=CBEC_365329;Parent=CBEC_365312
I	QG2082_V1	exon	5500837	5500955	.	-	.	ID=CBEC_365318;Parent=CBEC_365312
I	QG2082_V1	intron	5500956	5500999	.	-	2	Parent=CBEC_365312;ID=CBEC_365312_intron
I	QG2082_V1	CDS	5501000	5501087	.	-	2	ID=CBEC_365330;Parent=CBEC_365312
I	QG2082_V1	exon	5501000	5501087	.	-	.	ID=CBEC_365319;Parent=CBEC_365312
I	QG2082_V1	intron	5501088	5501130	.	-	2	Parent=CBEC_365312;ID=CBEC_365312_intron
I	QG2082_V1	CDS	5501131	5501349	.	-	2	ID=CBEC_365331;Parent=CBEC_365312
I	QG2082_V1	exon	5501131	5501349	.	-	.	ID=CBEC_365320;Parent=CBEC_365312
I	QG2082_V1	intron	5501350	5501392	.	-	0	Parent=CBEC_365312;ID=CBEC_365312_intron
I	QG2082_V1	CDS	5501393	5501546	.	-	0	ID=CBEC_365332;Parent=CBEC_365312
I	QG2082_V1	exon	5501393	5501546	.	-	.	ID=CBEC_365321;Parent=CBEC_365312
I	QG2082_V1	intron	5501547	5501743	.	-	0	Parent=CBEC_365312;ID=CBEC_365312_intron
I	QG2082_V1	CDS	5501744	5501803	.	-	0	ID=CBEC_365333;Parent=CBEC_365312
I	QG2082_V1	exon	5501744	5501807	.	-	.	ID=CBEC_365322;Parent=CBEC_365312
I	QG2082_V1	five_prime_UTR	5501804	5501807	.	-	.	ID=CBEC_365334;Parent=CBEC_365312
I	QG2082_V1	exon	5502091	5502210	.	-	.	ID=CBEC_365323;Parent=CBEC_365312
I	QG2082_V1	five_prime_UTR	5502091	5502210	.	-	.	ID=CBEC_365335;Parent=CBEC_365312
I	QG2082_V1	CDS	5503002	5503100	.	+	0	ID=CBEC_365298;Parent=CBEC_365286
I	QG2082_V1	exon	5503002	5503269	.	+	.	ID=CBEC_365292;Parent=CBEC_365286
I	QG2082_V1	three_prime_UTR	5503101	5503269	.	+	.	ID=CBEC_365300;Parent=CBEC_365286
I	QG2082_V1	exon	5504130	5504322	.	+	.	ID=CBEC_365349;Parent=CBEC_365348
I	QG2082_V1	five_prime_UTR	5504130	5504141	.	+	.	ID=CBEC_365365;Parent=CBEC_365348
I	QG2082_V1	gene	5504130	5507380	.	+	.	ID=CBEC_365347;Name=EVM prediction I.1178;celegans_gene_ids=WBGene00021355;celegans_gene_names=Y37E3.17
I	QG2082_V1	mRNA	5504130	5507380	.	+	.	ID=CBEC_365348;Parent=CBEC_365347;Name=EVM prediction I.1178;InterPro=IPR028896,IPR036188,IPR032503,IPR013977,IPR027266,IPR006076,IPR006222,IPR029043;Gene_Ontology=GO:0005515
I	QG2082_V1	exon	5504138	5504322	.	+	.	ID=CBEC_365368;Parent=CBEC_365367
I	QG2082_V1	five_prime_UTR	5504138	5504141	.	+	.	ID=CBEC_365386;Parent=CBEC_365367
I	QG2082_V1	mRNA	5504138	5507380	.	+	.	ID=CBEC_365367;Parent=CBEC_365347;Name=EVM prediction I.1178;InterPro=IPR027266,IPR036188,IPR013977,IPR032503,IPR006076,IPR028896,IPR029043,IPR006222;Gene_Ontology=GO:0005515
I	QG2082_V1	CDS	5504142	5504322	.	+	0	ID=CBEC_365357;Parent=CBEC_365348
I	QG2082_V1	CDS	5504142	5504322	.	+	0	ID=CBEC_365377;Parent=CBEC_365367
I	QG2082_V1	intron	5504323	5504384	.	+	2	Parent=CBEC_365367;ID=CBEC_365367_intron
I	QG2082_V1	intron	5504323	5504561	.	+	2	Parent=CBEC_365348;ID=CBEC_365348_intron
I	QG2082_V1	CDS	5504385	5504405	.	+	2	ID=CBEC_365378;Parent=CBEC_365367
I	QG2082_V1	exon	5504385	5504405	.	+	.	ID=CBEC_365369;Parent=CBEC_365367
I	QG2082_V1	intron	5504406	5504561	.	+	2	Parent=CBEC_365367;ID=CBEC_365367_intron
I	QG2082_V1	CDS	5504562	5504695	.	+	2	ID=CBEC_365358;Parent=CBEC_365348
I	QG2082_V1	CDS	5504562	5504695	.	+	2	ID=CBEC_365379;Parent=CBEC_365367
I	QG2082_V1	exon	5504562	5504695	.	+	.	ID=CBEC_365350;Parent=CBEC_365348
I	QG2082_V1	exon	5504562	5504695	.	+	.	ID=CBEC_365370;Parent=CBEC_365367
I	QG2082_V1	intron	5504696	5504742	.	+	0	Parent=CBEC_365348;ID=CBEC_365348_intron
I	QG2082_V1	intron	5504696	5504742	.	+	0	Parent=CBEC_365367;ID=CBEC_365367_intron
I	QG2082_V1	CDS	5504743	5504838	.	+	0	ID=CBEC_365359;Parent=CBEC_365348
I	QG2082_V1	CDS	5504743	5504838	.	+	0	ID=CBEC_365380;Parent=CBEC_365367
I	QG2082_V1	exon	5504743	5504838	.	+	.	ID=CBEC_365351;Parent=CBEC_365348
I	QG2082_V1	exon	5504743	5504838	.	+	.	ID=CBEC_365371;Parent=CBEC_365367
I	QG2082_V1	intron	5504839	5504880	.	+	0	Parent=CBEC_365348;ID=CBEC_365348_intron
I	QG2082_V1	intron	5504839	5504880	.	+	0	Parent=CBEC_365367;ID=CBEC_365367_intron
I	QG2082_V1	CDS	5504881	5505252	.	+	0	ID=CBEC_365360;Parent=CBEC_365348
I	QG2082_V1	CDS	5504881	5505252	.	+	0	ID=CBEC_365381;Parent=CBEC_365367
I	QG2082_V1	exon	5504881	5505252	.	+	.	ID=CBEC_365352;Parent=CBEC_365348
I	QG2082_V1	exon	5504881	5505252	.	+	.	ID=CBEC_365372;Parent=CBEC_365367
I	QG2082_V1	intron	5505253	5505296	.	+	0	Parent=CBEC_365348;ID=CBEC_365348_intron
I	QG2082_V1	intron	5505253	5505296	.	+	0	Parent=CBEC_365367;ID=CBEC_365367_intron
I	QG2082_V1	CDS	5505297	5506726	.	+	0	ID=CBEC_365361;Parent=CBEC_365348
I	QG2082_V1	CDS	5505297	5506726	.	+	0	ID=CBEC_365382;Parent=CBEC_365367
I	QG2082_V1	exon	5505297	5506726	.	+	.	ID=CBEC_365353;Parent=CBEC_365348
I	QG2082_V1	exon	5505297	5506726	.	+	.	ID=CBEC_365373;Parent=CBEC_365367
I	QG2082_V1	intron	5506727	5506776	.	+	1	Parent=CBEC_365348;ID=CBEC_365348_intron
I	QG2082_V1	intron	5506727	5506776	.	+	1	Parent=CBEC_365367;ID=CBEC_365367_intron
I	QG2082_V1	CDS	5506777	5506882	.	+	1	ID=CBEC_365362;Parent=CBEC_365348
I	QG2082_V1	CDS	5506777	5506882	.	+	1	ID=CBEC_365383;Parent=CBEC_365367
I	QG2082_V1	exon	5506777	5506882	.	+	.	ID=CBEC_365354;Parent=CBEC_365348
I	QG2082_V1	exon	5506777	5506882	.	+	.	ID=CBEC_365374;Parent=CBEC_365367
I	QG2082_V1	intron	5506883	5506929	.	+	0	Parent=CBEC_365348;ID=CBEC_365348_intron
I	QG2082_V1	intron	5506883	5506929	.	+	0	Parent=CBEC_365367;ID=CBEC_365367_intron
I	QG2082_V1	CDS	5506930	5507025	.	+	0	ID=CBEC_365363;Parent=CBEC_365348
I	QG2082_V1	CDS	5506930	5507025	.	+	0	ID=CBEC_365384;Parent=CBEC_365367
I	QG2082_V1	exon	5506930	5507025	.	+	.	ID=CBEC_365355;Parent=CBEC_365348
I	QG2082_V1	exon	5506930	5507025	.	+	.	ID=CBEC_365375;Parent=CBEC_365367
I	QG2082_V1	intron	5507026	5507069	.	+	0	Parent=CBEC_365348;ID=CBEC_365348_intron
I	QG2082_V1	intron	5507026	5507069	.	+	0	Parent=CBEC_365367;ID=CBEC_365367_intron
I	QG2082_V1	CDS	5507070	5507144	.	+	0	ID=CBEC_365364;Parent=CBEC_365348
I	QG2082_V1	CDS	5507070	5507144	.	+	0	ID=CBEC_365385;Parent=CBEC_365367
I	QG2082_V1	exon	5507070	5507380	.	+	.	ID=CBEC_365356;Parent=CBEC_365348
I	QG2082_V1	exon	5507070	5507380	.	+	.	ID=CBEC_365376;Parent=CBEC_365367
I	QG2082_V1	three_prime_UTR	5507145	5507380	.	+	.	ID=CBEC_365366;Parent=CBEC_365348
I	QG2082_V1	three_prime_UTR	5507145	5507380	.	+	.	ID=CBEC_365387;Parent=CBEC_365367
I	QG2082_V1	exon	5507391	5507596	.	-	.	ID=CBEC_365400;Parent=CBEC_365399
I	QG2082_V1	gene	5507391	5508294	.	-	.	ID=CBEC_365398;Name=EVM prediction I.1179;celegans_gene_ids=WBGene00004380,WBGene00015505;celegans_gene_names=C06A5.8,rnf-1
I	QG2082_V1	mRNA	5507391	5508294	.	-	.	ID=CBEC_365399;Parent=CBEC_365398;Name=EVM prediction I.1179;InterPro=IPR013083,IPR027370,IPR017907,IPR001841;Gene_Ontology=GO:0046872
I	QG2082_V1	three_prime_UTR	5507391	5507462	.	-	.	ID=CBEC_365409;Parent=CBEC_365399
I	QG2082_V1	CDS	5507463	5507596	.	-	2	ID=CBEC_365404;Parent=CBEC_365399
I	QG2082_V1	repeat_region	5507500	5507523	.	.	.	X=TCAn_6XXXXSimple_repeat;ID=TCAn_6XXXXSimple_repeat;intact=TRUE
I	QG2082_V1	intron	5507597	5507642	.	-	2	Parent=CBEC_365399;ID=CBEC_365399_intron
I	QG2082_V1	CDS	5507643	5507849	.	-	2	ID=CBEC_365405;Parent=CBEC_365399
I	QG2082_V1	exon	5507643	5507849	.	-	.	ID=CBEC_365401;Parent=CBEC_365399
I	QG2082_V1	intron	5507850	5507890	.	-	2	Parent=CBEC_365399;ID=CBEC_365399_intron
I	QG2082_V1	CDS	5507891	5508160	.	-	2	ID=CBEC_365406;Parent=CBEC_365399
I	QG2082_V1	exon	5507891	5508160	.	-	.	ID=CBEC_365402;Parent=CBEC_365399
I	QG2082_V1	intron	5508161	5508210	.	-	0	Parent=CBEC_365399;ID=CBEC_365399_intron
I	QG2082_V1	CDS	5508211	5508235	.	-	0	ID=CBEC_365407;Parent=CBEC_365399
I	QG2082_V1	exon	5508211	5508294	.	-	.	ID=CBEC_365403;Parent=CBEC_365399
I	QG2082_V1	five_prime_UTR	5508236	5508294	.	-	.	ID=CBEC_365408;Parent=CBEC_365399
I	QG2082_V1	CDS	5508499	5508570	.	+	0	ID=CBEC_365438;Parent=CBEC_365421
I	QG2082_V1	exon	5508499	5508570	.	+	.	ID=CBEC_365422;Parent=CBEC_365421
I	QG2082_V1	gene	5508499	5514816	.	+	.	ID=CBEC_365420;Name=EVM prediction I.1180;celegans_gene_ids=WBGene00015499;celegans_gene_names=ints-1
I	QG2082_V1	mRNA	5508499	5514816	.	+	.	ID=CBEC_365421;Parent=CBEC_365420;Name=EVM prediction I.1180;InterPro=IPR038902,IPR022145,IPR016024;Gene_Ontology=GO:0034474,GO:0032039
I	QG2082_V1	intron	5508571	5508612	.	+	0	Parent=CBEC_365421;ID=CBEC_365421_intron
I	QG2082_V1	CDS	5508613	5508742	.	+	0	ID=CBEC_365439;Parent=CBEC_365421
I	QG2082_V1	exon	5508613	5508742	.	+	.	ID=CBEC_365423;Parent=CBEC_365421
I	QG2082_V1	repeat_region	5508626	5508662	.	.	.	X=CCGCTTn_1XXXXSimple_repeat;ID=CCGCTTn_1XXXXSimple_repeat;intact=TRUE
I	QG2082_V1	intron	5508743	5508786	.	+	2	Parent=CBEC_365421;ID=CBEC_365421_intron
I	QG2082_V1	CDS	5508787	5509049	.	+	2	ID=CBEC_365440;Parent=CBEC_365421
I	QG2082_V1	exon	5508787	5509049	.	+	.	ID=CBEC_365424;Parent=CBEC_365421
I	QG2082_V1	intron	5509050	5509095	.	+	0	Parent=CBEC_365421;ID=CBEC_365421_intron
I	QG2082_V1	CDS	5509096	5510094	.	+	0	ID=CBEC_365441;Parent=CBEC_365421
I	QG2082_V1	exon	5509096	5510094	.	+	.	ID=CBEC_365425;Parent=CBEC_365421
I	QG2082_V1	intron	5510095	5510145	.	+	0	Parent=CBEC_365421;ID=CBEC_365421_intron
I	QG2082_V1	CDS	5510146	5510544	.	+	0	ID=CBEC_365442;Parent=CBEC_365421
I	QG2082_V1	exon	5510146	5510544	.	+	.	ID=CBEC_365426;Parent=CBEC_365421
I	QG2082_V1	intron	5510545	5510589	.	+	0	Parent=CBEC_365421;ID=CBEC_365421_intron
I	QG2082_V1	CDS	5510590	5511092	.	+	0	ID=CBEC_365443;Parent=CBEC_365421
I	QG2082_V1	exon	5510590	5511092	.	+	.	ID=CBEC_365427;Parent=CBEC_365421
I	QG2082_V1	intron	5511093	5511138	.	+	1	Parent=CBEC_365421;ID=CBEC_365421_intron
I	QG2082_V1	CDS	5511139	5511424	.	+	1	ID=CBEC_365444;Parent=CBEC_365421
```
