## Supplementary material for "Conservative evolution of genetic and genomic features in *Caenorhabditis becei*, an experimentally tractable gonochoristic worm": File S3

```
>pSAS02_c1     coverage: 6.17e+03x
GTTATGGCAGCACTGCATAATTCTCTTACTGTCATGCCATCCGTAAGATGCTTTTCTGTGACTGGTGAGTACTCAACCAAGTCATTCTGAGAATAGTGTATGCGGCGACCGAGTTGCTCTTGCCCGGCGTCAATACGGGATAATACCGCGCCACATAGCAGAACTTTAAAAGTGCTCATCATTGGAAAACGTTCTTCGGGGCGAAAACTCTCAAGGATCTTACCGCTGTTGAGATCCAGTTCGATGTAACCCACTCGTGCACCCAACTGATCTTCAGCATCTTTTACTTTCACCAGCGTTTCTGGGTGAGCAAAAACAGGAAGGCAAAATGCCGCAAAAAAGGGAATAAGGGCGACACGGAAATGTTGAATACTCATACTCTTCCTTTTTCAATATTATTGAAGCATTTATCAGGGTTATTGTCTCATGAGCGGATACATATTTGAATGTATTTAGAAAAATAAACAAATAGGGGTTCCGCGCACATTTCCCCGAAAAGTGCCACCTGACGTCTAAGAAACCATTATTATCATGACATTAACCTATAAAAATAGGCGTATCACGAGGCCCTTAATTAAGGCCGCCTGATGCGGTATTTTCTCCTTACGCATCTGTGCGGTATTTCACACCGCATATGGTGCACTCTCAGTACAATCTGCTCTGATGCCGCATAGTTAAGCCAGCCCCGACACCCGCCAACACCCGCTGACGCGCCCTGACGGGCTTGTCTGCTCCCGGCATCCGCTTACAGACAAGCTGTGACCGTCTCCGGGAGCTGCATGTGTCAGAGGTTTTCACCGTCATCACCGAAACGCGCGAGACGAAAGGGCCCGTACGGCCGACTAGTAGTCCTGGAGAATATCCAGGCTCTCATCCTAAACATATCAGAGCACTTGCCCCAGCTAGCAACCAAAAATATTCCGCAAAAAAACAAGAGCAATGAGCCCCAGCCCAAGCCCAGCAAGCCTGAAGCTCGGCCTGAACACCAGGTGCTCCACGCACCCACGGTTCGCGATCTGATCGAGTCAATCGATGATTTCGATGGATCCGACCCAGAAAGCTACCCCGAATTCATAAACCAATTCCAGCAGCAGGTTCACAACAATAACCAGCTCGCTGTCCAAACCAATTACAGCATTCTGAAGAAGTTGCTGAAAGGAGACGCCAGAGAACTCGTCACCACCTCAAACTTCACAGAAGAAGACTACAAAATGACCCTTGAGTTGCTCGACACCACTTACATGCTGGAGAAACAGTTATGTTTGGTATATTGGGAATGTATTCTGTCATTTAAGGCAAAAACCCCATAGACACTACTCCACTTTCAAATTATCAACTTCTACTCACCTTCCACTGAGCCTCAAACCCAAACCTTCTTCCGATCTTTCTTGCATCGTGCTCATCAATACTTGTGATTTTAGCAAGAAAAACGCCGTCCTCGAAATCTTGACAAACAATAGGGGAAACCCCAAAAAGCAAAAGCAGGAAAATTAATTTCATAAACTTTCACTTGATTGAAAAATTCCAAAAATACTCCAAAACTTTTTCACGATGAGCATGATTTGACGTCATGAGAGGCCCAGACGTGCGAAGAAATAAAAATTGCGGTCATAAACTGAAACGTAACATATGATAAGGTATTTTGTGTGCGGTTTTTTCTATGATGTTTCAAAAAAATTTATCAGAAGTAAAAAACATAAGAAGTGTACACAGAACATTGTGTAGATTTTGGGATAGAATTATTATTAATGGGGGGAGGGAGCACAATTTTTTTCGACTTTTTATTACGAATTAATTCTATTTTTGAATCTACACAATTTCATTGTTAGAGGTGACTTAAAAGAAGCTAAAAAACAAAGAAATTAAGAGAAGTTTTTTGATAATAACAAAAATAGGGGGTGGGAGCACAGGGAGAAAGAGCATGTAGGGATGTTGAAGAGTAATTGGACTTAGAAGTCAGAGGCACGGGCGCGAGATGCTGAAAATTTAAATATTACTCGTTAGTTAGTAGAACTCAGTTTAAACTTACTCTGATGACAGCGGCCCCTATTATTTTTGACACCAGACAAGTTGGTAATGGTAGCGACCGGCGCTCAGTTGGAATTCTACGAATGCTATTTGTATAGTTCATCCATGCCATGTGTAATCCCAGCAGCTGTTACAAACTCAACAAGGACCATGTGGTCTCTCTTTTCGTTGGGATCTTTCGAAAGGGCAGATTGTGTGGTCAGGTAATGGTTGTCTGGTAAAAGGACAGGGCCATCGCCAATTGGAGTATTTTGTTGATAATGGTCTGCTAGTTGAACGCTTCCATCTTCAATGTTGTGTCTAATTTTGAAGTTCTGAAAATTTAAATCAGATTAGTTAGTTAGTAAAATCATGTTTAAACTTACAGCTTTGATTCCATTCTTTTGTTTGTCTGCCATGATGTATACATTGTGTGAGTTGAAGTTGTATTCCAATTTGTGTCCAAGAATGTTTCCATCTTCTTTAAAATCAATACCTTTTAACTCGATTCTATTAACAAGGGTATCACCTTCAAACTTGACTTCAGCACCTGAAAATTTAAATATGTATGGTTAGTTAGTACCGAACTGTTTAAACTTACGTGTCTTGTAGTTCCCGTCATCTTTGAAAAATATAGTTCTTTCCTGTACATAACCTTCGGGCATGGCACTCTTGAAAAAGTCATGCCGTTTCATATGATCTGGGTATCTCGAGAAGCATTGAACACCATAACAGAAAGTAGTGACAAGTGTTGGCTGAAAATTTAAATAATCAGGGTTAGTTAGTATATATATGTTTAAACTTACCCATGGAACAGGTAGTTTTCCAGTAGTGCAAATAAATTTAAGGGTAAGTTTTCCGTATGTTGCATCACCTTCACCCTCTCCACTGACAGAAAATTTGTGCCCATTAACATCACCATCTAATTCAACAAGAATTGGGACAACTCCAGTGAAAAGTTCTTCTCCTTTACTCATGAAACCTCTTCACGGCGCTCTAGGCTACACTGCCCGCTGTTTCTAAGGCTTTTTCATTTTTATAGTTGCTGCCTGCGCTCTTTCTGCTGATGTTTTATGCGGGGGATATAAAATTGCAAACCATATTTCGGTTTACAGAAGCTTTTTTTCCAGTTCTTCTTCACAGCAAATTTGCGGTTCAACGGTTCAAGATAGAATGAGAATTCTGGAAATTGCGGAAACTGGGAGTGTGGAGTGTCGCTGAAATCAGGCGGTCCTCATGGATAAGTTCCGAAACAAACAAATCCATCCGACTGATTACGCCGAAATGGAGAAGGACATCATCAAATTGGTGTCCCTATCCAATCAGCTGATCCTTCGCAAGATCGACGTCAACCACCCCATGGTGATTGACGAGCTGATAAAAAAGTTGCCAGCTCATATCATGACTTTCATCGTCAAAAGAACCAGAAACCACACCAACTCTTTCAAAGAAATCATAAAAATGATCCGTGAAAAGATCAATGAAGAAAGATTTGTGGACAATGCTAAACAAATCCAAAACCGAAACATCGAAGTGAATGAAGTTTGCTCAGCAGATGCAGGACAGCATTCCAGCTTCAAGAGAGCTACCAACAGCCGCCCAGGCAACATCAAACCTGGTGATTTTTCTACCGGTACCGTCGACGCTAGCCAAGGGTCCTCCTGAAAATGTTCTATGTTATGTTAGTATCATTCGAAACATACCTTTGGGTCCTTTGGCCAATCCCGGGGATCCTCTAGAGGCGCGCCCAGTCAGTGGCCGGCCCAGTCAGTGCGGCCGCGCATGCAAGCTTGGCGTAATCATGGTCATAGCTGTTTCCTGTGTGAAATTGTTATCCGCTCACAATTCCACACAACATACGAGCCGGAAGCATAAAGTGTAAAGCCTGGGGTGCCTAATGAGTGAGCTAACTCACATTAATTGCGTTGCGCTCACTGCCCGCTTTCCAGTCGGGAAACCTGTCGTGCCAGCTGCATTAATGAATCGGCCAACGCGCGGGGAGAGGCGGTTTGCGTATTGGGCGCTCTTCCGCTTCCTCGCTCACTGACTCGCTGCGCTCGGTCGTTCGGCTGCGGCGAGCGGTATCAGCTCACTCAAAGGCGGTAATACGGTTATCCACAGAATCAGGGGATAACGCAGGAAAGAACATGTGAGCAAAAGGCCAGCAAAAGGCCAGGAACCGTAAAAAGGCCGCGTTGCTGGCGTTTTTCCATAGGCTCCGCCCCCCTGACGAGCATCACAAAAATCGACGCTCAAGTCAGAGGTGGCGAAACCCGACAGGACTATAAAGATACCAGGCGTTTCCCCCTGGAAGCTCCCTCGTGCGCTCTCCTGTTCCGACCCTGCCGCTTACCGGATACCTGTCCGCCTTTCTCCCTTCGGGAAGCGTGGCGCTTTCTCATAGCTCACGCTGTAGGTATCTCAGTTCGGTGTAGGTCGTTCGCTCCAAGCTGGGCTGTGTGCACGAACCCCCCGTTCAGCCCGACCGCTGCGCCTTATCCGGTAACTATCGTCTTGAGTCCAACCCGGTAAGACACGACTTATCGCCACTGGCAGCAGCCACTGGTAACAGGATTAGCAGAGCGAGGTATGTAGGCGGTGCTACAGAGTTCTTGAAGTGGTGGCCTAACTACGGCTACACTAGAAGAACAGTATTTGGTATCTGCGCTCTGCTGAAGCCAGTTACCTTCGGAAAAAGAGTTGGTAGCTCTTGATCCGGCAAACAAACCACCGCTGGTAGCGGTGGTTTTTTTGTTTGCAAGCAGCAGATTACGCGCAGAAAAAAAGGATCTCAAGAAGATCCTTTGATCTTTTCTACGGGGTCTGACGCTCAGTGGAACGAAAACTCACGTTAAGGGATTTTGGTCATGAGATTATCAAAAAGGATCTTCACCTAGATCCTTTTAAATTAAAAATGAAGTTTTAAATCAATCTAAAGTATATATGAGTAAACTTGGTCTGACAGTTACCAATGCTTAATCAGTGAGGCACCTATCTCAGCGATCTGTCTATTTCGTTCATCCATAGTTGCCTGACTCCCCGTCGTGTAGATAACTACGATACGGGAGGGCTTACCATCTGGCCCCAGTGCTGCAATGATACCGCGAGACCCACGCTCACCGGCTCCAGATTTATCAGCAATAAACCAGCCAGCCGGAAGGGCCGAGCGCAGAAGTGGTCCTGCAACTTTATCCGCCTCCATCCAGTCTATTAATTGTTGCCGGGAAGCTAGAGTAAGTAGTTCGCCAGTTAATAGTTTGCGCAACGTTGTTGCCATTGCTACAGGCATCGTGGTGTCACGCTCGTCGTTTGGTATGGCTTCATTCAGCTCCGGTTCCCAACGATCAAGGCGAGTTACATGATCCCCCATGTTGTGCAAAAAAGCGGTTAGCTCCTTCGGTCCTCCGATCGTTGTCAGAAGTAAGTTGGCCGCAGTGTTATCACTCATG

>pSAS06_C1     coverage: 216x
GAGGACATTACGATGCTGAGGTAAGTTTAAACATGATTTTACTAACTAACTAATCTGATTTAAATTTTCAGGTGAAGACAACTTACAAAGCCAAAAAACCAGTTCAGCTGCCAGGAGCGTACAATGTTAATATTAAACTGGATATCACCTCCCACAACGAGGATTACACTATCGTTGAGCAATATGAAAGAGCTGAAGGGCGGCACTCGACAGGTGGCATGGATGAATTGTATAAGTAGTACCCAGCTTTCTTGTACAAAGTGGGTGATATCTGAGCTCCGCATCGGCCGCTGTCATCAGATCGCCATCTCGCGCCCGTGCCTCTGACTTCTAAGTCCAATTACTCTTCAACATCCCTACATGCTCTTTCTCCCTGTGCTCCCACCCCCTATTTTTGTTATTATCAAAAAACTTCTCTTAATTTCTTTGTTTTTTAGCTTCTTTTAAGTCACCTCTAACAATGAAATTGTGTAGATTCAAAAATAGAATTAATTCGTAATAAAAAGTCGAAAAAAATTGTGCTCCCTCCCCCCATTAATAATAATTCTATCCCAAAATCTACACAATGTTCTGTGTACACTTCTTATGTTTTTTACTTCTGATAAATTTTTTTGAAACATCATAGAAAAAACCGCACACAAAATACCTTATCATATGTTACGTTTCAGTTTATGACCGCAATTTTTATTTCTTCGCACGTCTGGGCCTCTCATGACGTCAAATCATGCTCATCGTGAAAAAGTTTTGGAGTATTTTTGGAATTTTTCAATCAAGTGAAAGTTTATGAAATTAATTTTCCTGCTTTTGCTTTTTGGGGTTTCCCCTATTGTTTGTCAAGATTTCGAGGACGGCGTTTTTCTTGCTAAAATCACAAGTATTGATGAGCACGATGCAAGAAAGATCGGAAGAAGGTTTGGGTTTGAGGCTCAGTGGAAGGTGAGTAGAAGTTGATAATTTGAAAGTGGAGTAGTGTCTATGGGGTTTTTGCCTTAAATGACAGAATACATTCCCAATATACCAAACATAACTGTTTATCCCAGCCAATTTAGCTGTGCTGCCATCTTACTCATCATAAATGCGCCCTGCTCATTAGAATCCGTCTCCTGATGACGTGCCGAAGGTTCCAACGACCATCTTCATTCCGATGCACTCGTCTTCAATTTGGCAATGAACTCGTGAGCGTACCCTGGGGAATACGGGGGACCTCTTGATTAGATTACTGTCACTTTGTCGGGAATGCGGATGGGAGAGGATAGGAGATGATTTTTAGGACGGAGAAACAAGTAGGAAGAGAGGGGAAAAAGGGGAAGAATGCTGAGTTTGCTGTGATTCAAAGTTTCAGTTTGATTTTTCTTCGTGAAATTCAGAAGTTGAGAACTTGAAACTGTAGTTACCCTGCAAATCAATCCATTTGATAAAGAGAGCAGTTGGAGCCAACTTTATTATACATAGTTGATAATTCACTGGCCGTCGTTTTACAACGTCGTGACTGGGAAAACCCTGGCGTTACCCAACTTAATCGCCTTGCAGCACATCCCCCTTTCGCCAGCTGGCGTAATAGCGAAGAGGCCCGCACCGATCGCCCTTCCCAACAGTTGCGCAGCCTGAATGGCGAATGGCGCCTGATGCGGTATTTTCTCCTTACGCATCTGTGCGGTATTTCACACCGCATATGGTGCACTCTCAGTGCAATCTGCTCTGATGCCGCATAGTTAAGCCAGCCCCGACACCCGCCAACACCCGCTGACGCGCCCTGACGGGCTTGTCTGCTCCCGGCATCCGCTTACAGACAAGCTGTGACCGTCTCCGGGAGCTGCATGTGTCAGAGGTTTTCACCGTCATCACCGAAACGCGCGAGACGAAAGGGCCTCGTGATACGCCTATTTTTATAGGTTAATGTCATGATAATAATGGTTTCTTAGACGTCAGGTGGCACTTTTCGGGGAAATGTGCGCGGAACCCCTATTTGTTTATTTTTCTAAATACATTCAAATATGTATCCGCTCATGAGACAATAACCCTGATAAATGCTTCAATAATATTGAAAAAGGAAGAGTATGAGTATTCAACATTTCCGTGTCGCCCTTATTCCCTTTTTTGCGGCATTTTGCCTTCCTGTTTTTGCTCACCCAGAAACGCTGGTGAAAGTAAAAGATGCTGAAGATCAGTTGGGTGCACGAGTGGGTTACATCGAACTGGATCTCAACAGCGGTAAGATCCTTGAGAGTTTTCGCCCCGAAGAACGTTTTCCAATGATGAGCACTTTTAAAGTTCTGCTATGTGGCGCGGTATTATCCCGTATTGACGCCGGGCAAGAGCAACTCGGTCGCCGCATACACTATTCTCAGAATGACTTGGTTGAGTACTCACCAGTCACAGAAAAGCATCTTACGGATGGCATGACAGTAAGAGAATTATGCAGTGCTGCCATAACCATGAGTGATAACACTGCGGCCAACTTACTTCTGACAACGATCGGAGGACCGAAGGAGCTAACCGCTTTTTTGCACAACATGGGGGATCATGTAACTCGCCTTGATCGTTGGGAACCGGAGCTGAATGAAGCCATACCAAACGACGAGCGTGACACCACGATGCCTGTAGCAATGGCAACAACGTTGCGCAAACTATTAACTGGCGAACTACTTACTCTAGCTTCCCGGCAACAATTAATAGACTGGATGGAGGCGGATAAAGTTGCAGGACCACTTCTGCGCTCGGCCCTTCCGGCTGGCTGGTTTATTGCTGATAAATCTGGAGCCGGTGAGCGTGGGTCTCGCGGTATCATTGCAGCACTGGGGTCAGATGGTAAGCCCTCCCGTATCGTAGTTATCTACACGACGGGGAGTCAGGCAACTATGGATGAACGAAATAGACAGATCGCTGAGATAGGTGCCTCACTGATTAAGCATTGGTAACTGTCAGACCAAGTTTACTCATATATACTTTAGATTGATTTAAAACTTCATTTTTAATTTAAAAGGATCTAGGTGAAGATCCTTTTTGATAATCTCATGACCAAAATCCCTTAACGTGAGTTTTCGTTCCACTGAGCGTCAGACCCCGTAGAAAAGATCAAAGGATCTTCTTGAGATCCTTTTTTTCTGCGCGTAATCTGCTGCTTGCAAACAAAAAAACCACCGCTACCAGCGGTGGTTTGTTTGCCGGATCAAGAGCTACCAACTCTTTTTCCGAAGGTAACTGGCTTCAGCAGAGCGCAGATACCAAATACTGTTCTTCTAGTGTAGCCGTAGTTAGGCCACCACTTCAAGAACTCTGTAGCACCGCCTACATACCTCGCTCTGCTAATCCTGTTACCAGTGGCTGCTGCCAGTGGCGATAAGTCGTGTCTTACCGGGTTGGACTCAAGACGATAGTTACCGGATAAGGCGCAGCGGTCGGGCTGAACGGGGGGTTCGTGCACACAGCCCAGCTTGGAGCGAACGACCTACACCGAACTGAGATACCTACAGCGTGAGCTATGAGAAAGCGCCACGCTTCCCGAAGGGAGAAAGGCGGACAGGTATCCGGTAAGCGGCAGGGTCGGAACAGGAGAGCGCACGAGGGAGCTTCCAGGGGGAAACGCCTGGTATCTTTATAGTCCTGTCGGGTTTCGCCACCTCTGACTTGAGCGTCGATTTTTGTGATGCTCGTCAGGGGGGCGGAGCCTATGGAAAAACGCCAGCAACGCGGCCTTTTTACGGTTCCTGGTCTTTTGCTGGCCTTTTGCTCACATGTTCTTTCCTGCGTTATCCCCTGATTCTGTGGATAACCGTATTACCGCCTTTGAGTGAGCTGATACCAGCGGATAACAATTTCACACAGGAAACAGCTATGACCATGATTACGCCAAGCTATCAACTTTGTATAGAAAAGTTGTCCCAACTCTGTTCCAATAAGTGTCCAATCACGTACACCATATCTGATAAGTGCTGATAGTCCTCAAGTTCGTTCTCTTCTTCCAATTTGCTCAAAAACCTTTCCCTCCGATTCACCAAATTCTATATTTTGTAGTCGTGTTCTTGAACTGAGCATCATAGTCCACTATCGGTTCCAAAATAGACTCCCTTCTGATCAGAATCAAAAAGTCAGAGAGCAAAACAAAAAATAGTAGAAGCTAAAGTTCGAATAGTGAAGAACTGAAAACCAAACAAACAACATCATTAGGTACAAGTCGAGAAGTGTGTAGGTGGAGTACGATCATTCGAGTTTTTGATTCTGGAACTTCTGATCCAAAACTTCCACTTCAAGTCTTGAAATTAAACAATGATCACCCCCGTTCATTAACATTGTTGTATTGATGAGGTCAATATTACTTTACATAGGTGGCCGTGAAAAGGAGAAACTCGGCCACAAGCTATTTTTTCACTAGGTCATTCCAAGTTATTCACACACTCTCTACAAATTTCAAAAAATTTTAATAGTTTTTTAAAGTTTTTTAAAAAGTGTTTTCTAGTGTTGGTGGTCAATATTCCCGCCCAATCATTCTTCGAAAATTGGTGAAAAAAAGCGAAATCAGAAGTGGTCATTGAATCTTCAACTTTTTCACTTTCCCGAATAACATTCACACATTCTTTTTCAAACTTCGGGAGGTCAAGAAGCGAGGAAAACTCGATTTACTACCACCACCACCACCTATCAAGCGACGGAGACTCAATTGTTTGATGGCATTTCTTTTCTGTAAATCAGTGACTCACGGATCTGAAATTTCAGTATTTGGCTACTTGTATACGTGTTCTAGTGATTGTGTGTGTGATATGGTGATGAAATCGTGTGACTTAGTAAAGTATTCAAATGGACAGACTGTGACAAAAGTAAAGTGGGAGTCTGCTTTGTAATTTATGTAGGAAGCTACAAAATTCCCACTTAGTCAGAAATTTATGTAGAAATGTAGAAAAATGTTTGTATTTTCTAAAAATAATTTTCTAAAAAATTAAATTCAAAAATTAAAAATATTGGGAAAACTCTTAAAAACGCTGTAAAAATCCCAATGTACCTAGAGTCATATGCCGATGATACGTTGGCATTTTTATGACATTTTTAGAGGAGTTTTTCTATATTTTCATTTATATGCAAAGTTATTTTCAGAAGTTACAAATATTTCACTATTTTTCTATATAACTTTCCAATAAAAATCTTTGGCGTAACAATGAGAAAAGGGATTTTGAAAATTTTCTGAATGTATCAAAAAATTCGATGACCGAGAATTCTACAGTTCAAAATAAAAATTTTCAGAGCTCCCACTACAATTTGTACAGATTGTTGCCAATCAGTACAGTAAACATGTTGACTAAACTATAGACAGAGAGAATTTTCACGCTACATTTGTTCAACTTTCCGAACTAATGTGAGAAATAAATCAAGTTTTTTTTTTAAAGAATGATTTGGGATGTCAGAGGTCAGAAATAATTTCCTCTGGGCACCCCAGTTTTTTAAAATAAAAATTAAATAATGTAGAAAAAATTATTTGTTCAATTGGTTTTCCTGGAAAAAATTTAACTCTAGCTATACAAATTTTGTTGAGAAATACCAGAGAAGCCTCGCCCAATTCTTGGTTATAAAAATTTCAGGCAGTTTCTTTCATCAAAATAAAAAGTTTGGGTTTTCCCAACTCTTTTTCAATTTTGAAATGATTTCAAATCTGCAACCAACTAGAGTTTCCATGAAATTTTTTCTCCGAAAAACTTAAAATCAAAGAGAATTTTTCAAAAAAAAAAACGAGTAATATGTACTAACCAAAAAGCTTCCCGAAAATTTGCCAGATTTTCAAAAATTTCAATCTGGAGTAAATATACGGGCACCTCTAAACTTGTCAAAAGTCTGAAAATTCCAGGTCTGGAGCAAACATCAAAAGTTGTTAAAAAATTATCTTCAAAATTTTCAGACCAAGGTAGCATTTTGTAGAGCTCTAGCTAAAAGTTACCTAACCAAAATGTCCTTAGAAAGTTCCAAATTGAGCTCAGCTATTTTCCAGTAAAGCCTCCCGAACTTGCTCCAAAACAAGATCACAATATCAAGAATTTTCCAAAAGTACACGGATCACAAAAAAAGTTTCAATGATGCTGACAATTCTCTGATTTTTCTCTGATTTCATCAAGAGTGACCCCCGTGACATGTGAAGATAGCGGGGTAAAAGGAATTTAACCCAAAAGGTCAGATAACGAGAATTGACAATAAAATTACACCCAACTTCATCTTCTTCAACAGGTAGAAAATGACAACCATGTAATCTCAATTTCTTCCTCATTTTCATTCTTTTCTGTGTGTGTTCTGATTGAGAAATAAAAACTGTATTCGTTAAGAACAAGAGGAGAAAAAGAAGAACGGTTTACAAGTTTCAGCAGAAACAGTCACCAAACTTTTTAGGTCATTCATTGTCTCTGACACTATAAGCCTTCTCCATTTCGCCGGCGCGCGCGCGGTAACCTAAGAATTTTTGGAGGCAAGAACAATGGACATTACAGTATTGTTCAAAAGAGGACCTGTGATGATAATGATGGCCAGTGATCATAGCCGCTTGTGTGTGTAACGAAGAATAATAGAGAGGTGACCCCTACACAAGAAGAAGCTTATTCTTTTTTGAAAAAACGGGGGCCAGGTGCCTTGTTCAAAAATCGAGATGAACATTGAACGGCGGCTTCAAATTTAAGGTTTAAGAGATCACAGTTTGATATTTTTTTTGGTTTTCAGAAAATCGTAGAGCAATAAAATTCCAGTGGCCACATGATTTTAAAACTTTTTGGTGAAATTGGTCTCAGAAGCTTTAAAAGATTTAAATATGTATAGAAAGTTTTGACGATTTTGGCAATTTTAAATTGGCAAAATTACAGAAATGACCAAAAATGCCGATTGCACACTTTCTTTTTGAAAGGCTTTTAAAAGGTCTGTGAAAATTCACTTTATTTTTCAAATAATTATTCAGTTGGCAATTTTAATGATTTTTTTGGTAAACGCCTCATTGGTAAACGATTTTTCCGGCAAATCGGCAAATTGTCGGAAATAAAAATTTTCGGCAAATCGGCCAACCAGCAAATTGCCGATTTGCCAAATTTGCTGAAAAACGGCAATTGTCAAATTGTGTTTTGTACATTTTTTTTTTTTGAAACTTTTTGAATTTAAATTTCAATCGGCAAAACTGTACGCATCCTATGAATGTTCCTACATCTACTTTGAAAAGTAAGCTAATTCTATGTATGTAATTATCTGAAGAAAAAAGAAAAACTTTTTCAAAGGCACACTTCCGGCAAGTTGATATCCGGCAAATCGGCAAACCGGCAAATTGCAGAAAATGAAAATTTCCAGCAAACCGACAATTTGCCGATTTGCCAAATTTGCTGAAAAACGGCAATTGCCAAATTGTGTTTTGTACATTTTTTTTTTGAAACTTTTTGAATTTAAATTTCAATCGGCAAAACTGTACGCATCCTATAAATGTTCCTACATCTACTTTGAAAAGTAAGCTAATTCTATGTATGTAATTATCTGAAGAAAAAAGAAAAACTTTTTCAAAGGCACACTTCCGGCAAGTTGATATCCGGCAAATCGGCAAACCGGCAAATTGCAGAAAATGAAAATTTCCGGCAAACCGACAATTTGCCGATTTGCCAAATTTGCCAAACGGCAATTTCCATCCACCCCTGCTTTACATTACCCCAAAACCCTTCCCTCCAACGCTTTCCCCAACACCCTTACCCGTTTGAAAATTCAAAACATGTCCACCGTAATGTTTCCTTTCCCCCTCTTTTCCACCGAATATGTTGCCAAAAAAGTCGGATTCGGGTCCAAAGGAAGCGCCGTTTGAAGGCCAGGCACCGAATGGTACCGGCACTTTCTCTCTCTTATCTCTACGTTTTTTGAAGCGCTGAAGAGTACAACAATCTATAATAGAACAAAAAGTTCAAATAAAAATACAATTTATTGCAATAGAAATTTGAATTTTATAAATTAAAATATGTAATGATAATACATTTGATGTGTGCTTATACAGAAAAATGCAATTTGAGAAAAAAACCCTGAATTTCAAAATAAAGTTCCAACTGGAATGCTCCTAGTGCTCTTTATAATCCTGCTCCTCATTGTCCGGCTGCTCGTTGACCTCTTTATCTGCAACGTCACAGGTTAATTGGAAAGTAACACAAGTTTATCTGCCAATTTTCTTTTATCTTTGCTAACAAAACTTTTGATATGGTTTTTTTTTGTTGCGAAGATGGGGAGAGATTTATGTCCGGTTCGGTTCACCGCACTAAATCATCCCGTTCTAACTACAATTGGACTCTTGCAAGGCGGAACGGTGACGTAGATTTTAGGGGGAATGTTATAAAAGCAAACTAATTAGATTGTGTTGAATGGGGGTAAAGCTTGAAGGTTGTCTAGTTTTCTAGACAGACATATGTTTTTGGTAGGGTCAAATAGAATTGATTCAAAAATAAATTATAACTCGAATTTTGAAATACGCTGAATATGGTTGTTTGAAAAATTCTTAGGTAGTTAAACCTGTTGCCAGGTAGGTAGGCACATTTCAAGGCAAGTAAGCACGCCACTAGTGTTCCAGGCAGGTAGGCCCAAGTAGGTAGGCAAGTTGTCAGGTAGATAGGGGCGCGTTATTAACCAGGTAGACCTGTTCCTAGAGAGGTAGGTAGGTGAATAGGTACGTTGAAACAGGTAGGCATATTATCAGGTAAATAGGCACGTTAGGCACAGATAGGTACTCACGCTATCAAGTAGATAGATACAATATGAGGTAGGTAGGAACGTTATCAAATGGGTAGGCGCGTTTCTAAACAGGTAGGCAAATCTTCAGGTCGGTAGGTACGTCACCAGGTAGGTTAGCACGTTATCAGTAGGTGGGCATGTTGTTTAGGTAGGCGCGTTACCAAATAGGTCGGTACTCCCGTATTCAAGTATAGATTGTCATGATAGTAAGTAGGTAGGTACATAATAGGCTAGGTAGAAATAGGTGGATAAGTTACTAAGTGGGAGGTGCGGTAACAGAATGGTAGGCACATTTTCACGTAGGTAGGCATATTTCTAGTTAGGCAGGTAGGTACGTAATCAAATGTGCCGTTCTGTCATACATCTGCCTGCCTACCAATTTACCTACCACACTTTTTTAGCATGCACACTGTCTGTTTTCGTATTTCAGTTTTTTCATTTTAATATTTTTTGGTAGCTTCTATTTTTGGGATTTTTTTTTAACACGTCCACGACAAATTTCAGATTTTTTCAGCTACAGTAACCCAAAGAAAAAAATAAATTTCCAGTCAAAATGTCACCTTTATTATCGCGATCCTGTGGATGCTTGTCCATTTGTTCTCTCTCCTCCAACTTTTTCACTTTTGCCTCTTCCAGTGTCTGCACCAATTCTCGTCCCAATAACAACTTTTGCGGGATGTGATGTTGAATGTTACCTCGATCGAAGAACAATGGTTCATCAGCCTGAAAATGGAGTAGTTAGTTGACCCTTATGACGGCTACTTTTTTCTCTCTTGTAGACTCATGTGAAAAGAAATACAGGGAGTAAGTAAAAATAGAAACAAGCAAGACCTTTGATCAAAAAGTTTGAAACAATTTGTTGATAAGAGAAAGTCAGACAGATAAGCAAAACAGTGGCAAATATTCAGGTGATTTATTTAAAGTGATATGTTTTCGTTTCAAATGGGAAAATATCTTGTGATTCTGAAACTACACAGAGAAAAATTGAAAGTGTGAAAAAATAGAACTATCTATGAAAAATATCCAATTTTGGAAATTGTTTGAATATTTGAAATTCTGATTATGTGGTGAATTATTTTAAACAACCATTTTTAAAATCACTTTCTTGAGGGAAATTATTATTGATAAAAATCTTTTTTTTTTCGAAAAAATCGAAAATTTTGCAATCAAAAATTTTCAAGTTTTCTAAATTTGTTTCTAAATTTTTCTGATGCTTTGGAAAATGGCTAGTTTTGTCTGAATTGACCGTTTTAGCATTAAAACAAATATTTCAAATTATTTTGGTCGATCCAGGCACTTCTATTCACTTTTCGAGGCTACAGAAAACAATGCCCAAAAATGTGGCTGGAAATTTAAAAAGTTAAAAAAATCCAGTTTTTAATGAAATTAAATTTAAATTAAAAAAAAAACGATACTTGTGGTTTATAATCATTAATTTTAAAACAAATTTGTTTTTCAGAAGTTTGAAAAAAAAAATTGGAAATCATTTTGATCTACTATTTTGCCAATTTTCCCTATTAGCCTTGCGCCGACATTGCTCCACTTTGACGACTTATGTCTTGGTTCACTTAGATTTTAACAAAAAATGATAAACTAATAAAATGTAGAGAATTATTTTGGGAGTACTTTGCCAGTTAATAATTTTTGATAAAATCAAAAAGAGCTGAGATATACGCTGTCAAAGTAAAGGAAAGTGCCTGGAAGTCTAGTAGAAAAAATACAATGAATGAAAGGTGACTAAAAGTCGCTGGAAAGTCAAAAAATATGGTCAAGTTAAGGATTAAAAAATCGCAAAATTTTCAGAATAATTCCAGATTACTGTAACGGGAGTACTGTGTACAACAAAAAGAAGCACAAACCTTCTGATTCCTGCTGAAATGTGCCGTCTCATTTTGCGAGTAATGCTCGATGGCTCCTCCCTGTAAAAAGTTGTGTGTAATTTTGTGTTGTAATACAAATATTCTCCAATCGTCGTCGTGTTCTCCCTTTCGATTTTTCGTTTATTTACAAAATATAAAAAGTAAGAGATGATCAGATTGGATGTTTCTGTTTCCCTTTTACCAGTGAATCAGCACCAGAAAATGTCAGGAGCACACAGGGGGGAGAAGGAGACAGTGTGCACAATCTTCTTCCATACAAGTTTGTACAAAAAAGCAGGCTTAATGGTCTCAAAGGGTGAAGAAGATAACATGGCAATTATTAAAGAGTTTATGCGTTTCAAGGTGCATATGGAGGGATCTGTCAATGGGCATGAGTTTGAAATTGAAGGTGAAGGAGAAGGCCGACCATATGAGGGAACACAAACCGCAAAACTAAAGGTAAGTTTAAACATATATATACTAACTAACCCTGATTATTTAAATTTTCAGGTAACTAAAGGCGGACCATTACCATTCGCCTGGGACATCCTCTCTCCACAGTTCATGTATGGAAGTAAAGCTTATGTTAAACATCCGGCAGATATACCAGATTATTTGAAACTTTCATTCCCGGAGGGTTTTAAGTGGGAACGCGTAATGAATTTTGAAGACGGAGGAGTTGTTACAGTGACGCAAGACTCAAGGTAAGTTTAAACAGTTCGGTACTAACTAACCATACATATTTAAATTTTCAGCCTCCAAGATGGAGAATTTATTTATAAAGTCAAACTTCGAGGAACGAATTTCCCCTCGGATGGACCTGTTATGCAGAAGAAGACTATGGGATGGGAAGCTTCAAGTGAAAGAATGTACCCTGAAGACGGTGCTCTTAAGGGAGAGATTAAACAACGTCTTAAATTGAAAGATG
```
